# An Inherent Structural Difference Between Serine and Threonine Phosphorylation: Phosphothreonine Prefers an Ordered, Compact, Cyclic Conformation

**DOI:** 10.1101/2020.02.29.971382

**Authors:** Anil K. Pandey, Himal K. Ganguly, Sudipta Kumar Sinha, Kelly E. Daniels, Glenn P. A. Yap, Sandeep Patel, Neal J. Zondlo

**Author notes:** These authors contributed equally (Anil K. Pandey, Himal K. Ganguly). Department of Chemistry, Indian Institute of Technology Ropar, Nangal Road 140001 India (Sudipta Kumar Sinha).

## Abstract

Phosphorylation and dephosphorylation of proteins by kinases and phosphatases are central to cellular responses and function. The structural effects of serine and threonine phosphorylation were examined in peptides and in proteins, by circular dichroism, NMR spectroscopy, bioinformatics analysis of the PDB, small-molecule X-ray crystallography, and computational investigations. Phosphorylation of both serine and threonine residues induces substantial conformational restriction in their physiologically more important dianionic forms. Threonine exhibits a particularly strong disorder-to-order transition upon phosphorylation, with dianionic phosphothreonine preferentially adopting a cyclic conformation with restricted *ϕ* (*ϕ* ∼ –60°) stabilized by three noncovalent interactions: a strong intraresidue phosphate-amide hydrogen bond, an n→π* interaction between consecutive carbonyls, and an n→σ* interaction between the phosphate Oγ lone pair and the antibonding orbital of C–Hβ that restricts the *χ*_2_ side chain conformation. Proline is unique among the canonical amino acids for its covalent cyclization on the backbone. Phosphothreonine can mimic proline’s backbone cyclization via noncovalent interactions. The preferred torsions of dianionic phosphothreonine are *ϕ,ψ* = polyproline helix or α-helix (*ϕ* ∼ –60°); *χ*_1_ = *g*^−^; *χ*_2_ = eclipsed C–H/O–P bonds. This structural signature is observed in diverse proteins, including the activation loops of protein kinases and protein-protein interactions. In total, these results suggest a structural basis for the differential use and evolution of threonine versus serine phosphorylation sites in proteins, with serine phosphorylation typically inducing smaller, rheostat-like changes, versus threonine phosphorylation promoting larger, step function-like switches, in proteins.

## Supplementary material for "An Inherent Structural Difference Between Serine and Threonine Phosphorylation: Phosphothreonine Prefers an Ordered, Compact, Cyclic Conformation": cif file of crystal structure

```
 
data_neal040 
  
_audit_creation_method            'SHELXL-2017/1' 
_shelx_SHELXL_version_number      '2017/1' 
_chemical_name_systematic         ? 
_chemical_name_common             ? 
_chemical_melting_point           ? 
_chemical_formula_moiety          
 'C16 H29 I K N3 Na O12 P, H2 O'
_chemical_formula_sum 
 'C16 H31 I K N3 Na O13 P' 
_chemical_formula_weight          693.40 
  
loop_ 
 _atom_type_symbol 
 _atom_type_description 
 _atom_type_scat_dispersion_real 
 _atom_type_scat_dispersion_imag 
 _atom_type_scat_source 
 'C'  'C'   0.0181   0.0091 
 'International Tables Vol C Tables 4.2.6.8 and 6.1.1.4' 
 'H'  'H'   0.0000   0.0000 
 'International Tables Vol C Tables 4.2.6.8 and 6.1.1.4' 
 'N'  'N'   0.0311   0.0180 
 'International Tables Vol C Tables 4.2.6.8 and 6.1.1.4' 
 'O'  'O'   0.0492   0.0322 
 'International Tables Vol C Tables 4.2.6.8 and 6.1.1.4' 
 'Na'  'Na'   0.1353   0.1239 
 'International Tables Vol C Tables 4.2.6.8 and 6.1.1.4' 
 'P'  'P'   0.2955   0.4335 
 'International Tables Vol C Tables 4.2.6.8 and 6.1.1.4' 
 'I'  'I'  -0.3257   6.8362 
 'International Tables Vol C Tables 4.2.6.8 and 6.1.1.4' 
 'K'  'K'   0.3868   1.0657 
 'International Tables Vol C Tables 4.2.6.8 and 6.1.1.4' 
  
_space_group_crystal_system       orthorhombic 
_space_group_IT_number            19 
_space_group_name_H-M_alt         'P 21 21 21' 
_space_group_name_Hall            'P 2ac 2ab' 
  
_shelx_space_group_comment 
; 
The symmetry employed for this shelxl refinement is uniquely defined 
by the following loop, which should always be used as a source of 
symmetry information in preference to the above space-group names. 
They are only intended as comments. 
; 
  
loop_ 
 _space_group_symop_operation_xyz 
 'x, y, z' 
 'x+1/2, -y+1/2, -z' 
 '-x, y+1/2, -z+1/2' 
 '-x+1/2, -y, z+1/2' 
  
_cell_length_a                    7.2296(2) 
_cell_length_b                    10.4042(3) 
_cell_length_c                    35.3320(12) 
_cell_angle_alpha                 90 
_cell_angle_beta                  90 
_cell_angle_gamma                 90 
_cell_volume                      2657.61(14) 
_cell_formula_units_Z             4 
_cell_measurement_temperature     200(2) 
_cell_measurement_reflns_used     9865 
_cell_measurement_theta_min       4.43 
_cell_measurement_theta_max       75.08 
  
_exptl_crystal_description        needle 
_exptl_crystal_colour             colourless 
_exptl_crystal_density_meas       ? 
_exptl_crystal_density_method     ? 
_exptl_crystal_density_diffrn     1.733 
_exptl_crystal_F_000              1400 
_exptl_transmission_factor_min    ? 
_exptl_transmission_factor_max    ? 
_exptl_crystal_size_max           0.228 
_exptl_crystal_size_mid           0.098 
_exptl_crystal_size_min           0.066 
_exptl_absorpt_coefficient_mu     12.199 
_shelx_estimated_absorpt_T_min    0.167 
_shelx_estimated_absorpt_T_max    0.500 
_exptl_absorpt_correction_type    multi-scan 
_exptl_absorpt_correction_T_min   0.4456   
_exptl_absorpt_correction_T_max   0.7539 
_exptl_absorpt_process_details    'APEX3 (Bruker, 2015)' 
_exptl_absorpt_special_details    ? 
_diffrn_ambient_temperature       200(2) 
_diffrn_radiation_wavelength      1.54178 
_diffrn_radiation_type            CuK\a 
_diffrn_source                    ? 
_diffrn_measurement_device_type   'Bruker AXS APEX diffractometer' 
_diffrn_measurement_method        '\f and \w scans' 
_diffrn_detector_area_resol_mean  8.33 
_diffrn_reflns_number             21510 
_diffrn_reflns_av_unetI/netI      0.0231 
_diffrn_reflns_av_R_equivalents   0.0264 
_diffrn_reflns_limit_h_min        -8 
_diffrn_reflns_limit_h_max        9 
_diffrn_reflns_limit_k_min        -11 
_diffrn_reflns_limit_k_max        12 
_diffrn_reflns_limit_l_min        -39 
_diffrn_reflns_limit_l_max        44 
_diffrn_reflns_theta_min          2.501 
_diffrn_reflns_theta_max          75.121 
_diffrn_reflns_theta_full         67.679 
_diffrn_measured_fraction_theta_max   0.990 
_diffrn_measured_fraction_theta_full  0.995 
_diffrn_reflns_Laue_measured_fraction_max    0.990 
_diffrn_reflns_Laue_measured_fraction_full   0.995 
_diffrn_reflns_point_group_measured_fraction_max   0.986 
_diffrn_reflns_point_group_measured_fraction_full  0.994 
_reflns_number_total              5395 
_reflns_number_gt                 5366 
_reflns_threshold_expression      'I > 2\s(I)' 
_reflns_Friedel_coverage          0.730 
_reflns_Friedel_fraction_max      0.980 
_reflns_Friedel_fraction_full     0.993 
  
_reflns_special_details 
; 
 Reflections were merged by SHELXL according to the crystal 
 class for the calculation of statistics and refinement. 
  
 _reflns_Friedel_fraction is defined as the number of unique 
 Friedel pairs measured divided by the number that would be 
 possible theoretically, ignoring centric projections and 
 systematic absences. 
; 
  
_computing_data_collection        'Bruker APEX2' 
_computing_cell_refinement        'Bruker SAINT' 
_computing_data_reduction         'Bruker SAINT' 
_computing_structure_solution     'SHELXT 2014/5 (Sheldrick, 2014)' 
_computing_structure_refinement 'SHELXL-2017/1 (Sheldrick, 2017)' 
_computing_molecular_graphics     'Bruker SHELXTL' 
_computing_publication_material   'Bruker SHELXTL' 
_refine_special_details           ? 
_refine_ls_structure_factor_coef  Fsqd 
_refine_ls_matrix_type            full 
_refine_ls_weighting_scheme       calc 
_refine_ls_weighting_details 
'w=1/[\s^2^(Fo^2^)+(0.0383P)^2^+0.5243P] where P=(Fo^2^+2Fc^2^)/3' 
_atom_sites_solution_primary      ? 
_atom_sites_solution_secondary    ? 
_atom_sites_solution_hydrogens    mixed 
_refine_ls_hydrogen_treatment     mixed 
_refine_ls_extinction_method      none 
_refine_ls_extinction_coef        . 
_refine_ls_abs_structure_details 
; 
 Flack x determined using 2240 quotients [(I+)-(I-)]/[(I+)+(I-)] 
 (Parsons, Flack and Wagner, Acta Cryst. B69 (2013) 249-259). 
; 
_refine_ls_abs_structure_Flack    -0.0211(15) 
_chemical_absolute_configuration  ad 
_refine_ls_number_reflns          5395 
_refine_ls_number_parameters      386 
_refine_ls_number_restraints      18 
_refine_ls_R_factor_all           0.0198 
_refine_ls_R_factor_gt            0.0197 
_refine_ls_wR_factor_ref          0.0545 
_refine_ls_wR_factor_gt           0.0544 
_refine_ls_goodness_of_fit_ref    1.021 
_refine_ls_restrained_S_all       1.019 
_refine_ls_shift/su_max           0.002 
_refine_ls_shift/su_mean          0.000 
  
loop_ 
 _atom_site_label 
 _atom_site_type_symbol 
 _atom_site_fract_x 
 _atom_site_fract_y 
 _atom_site_fract_z 
 _atom_site_U_iso_or_equiv 
 _atom_site_adp_type 
 _atom_site_occupancy 
 _atom_site_site_symmetry_order 
 _atom_site_calc_flag 
 _atom_site_refinement_flags_posn 
 _atom_site_refinement_flags_adp 
 _atom_site_refinement_flags_occupancy 
 _atom_site_disorder_assembly 
 _atom_site_disorder_group 
I1 I 1.23012(3) -0.17008(2) 0.51616(2) 0.03796(7) Uani 1 1 d . . . . . 
K1 K 0.30482(12) 0.45860(6) 0.72062(2) 0.04110(18) Uani 1 1 d . . . . . 
P1 P 0.43450(8) -0.04496(5) 0.68650(2) 0.01494(12) Uani 1 1 d . . . . . 
Na1 Na -0.10880(16) 0.64543(10) 0.69505(3) 0.0246(2) Uani 1 1 d . . . . . 
O1 O 0.3996(3) 0.1819(2) 0.54071(6) 0.0317(4) Uani 1 1 d . . . . . 
O2 O 0.4083(3) 0.37884(18) 0.61629(6) 0.0237(4) Uani 1 1 d . . . . . 
O3 O 0.1184(3) 0.54439(19) 0.65540(5) 0.0257(4) Uani 1 1 d . . . . . 
O4 O 0.2581(3) 0.00265(15) 0.66105(5) 0.0185(3) Uani 1 1 d . . . . . 
O5 O 0.4061(3) 0.00215(17) 0.72654(5) 0.0225(4) Uani 1 1 d . . . . . 
O6 O 0.6058(3) 0.01158(17) 0.66801(5) 0.0210(4) Uani 1 1 d . . . . . 
O7 O 0.4191(3) -0.19055(16) 0.68341(5) 0.0211(4) Uani 1 1 d . . . . . 
O8 O -0.1281(3) 0.43276(19) 0.72443(6) 0.0275(4) Uani 1 1 d D . . . . 
H8A H -0.206(4) 0.459(4) 0.7450(7) 0.057(14) Uiso 1 1 d D . . . . 
H8B H -0.208(4) 0.384(4) 0.7082(9) 0.13(3) Uiso 1 1 d D . . . . 
O9 O 0.1608(3) 0.69739(19) 0.73094(6) 0.0293(4) Uani 1 1 d D . . . . 
H9A H 0.140(6) 0.763(2) 0.7493(7) 0.052(13) Uiso 1 1 d D . . . . 
H9B H 0.228(5) 0.740(3) 0.7111(6) 0.053(13) Uiso 1 1 d D . . . . 
O10 O -0.3224(3) 0.73068(18) 0.74225(6) 0.0252(4) Uani 1 1 d D . . . . 
H10D H -0.353(6) 0.6511(18) 0.7544(9) 0.059(14) Uiso 1 1 d D . . . . 
H10E H -0.416(6) 0.757(3) 0.7279(10) 0.045(12) Uiso 1 1 d D . . . . 
O11 O -0.0942(3) 0.8443(2) 0.66392(8) 0.0384(5) Uani 1 1 d D . . . . 
H11A H 0.013(2) 0.898(2) 0.6634(14) 0.054(14) Uiso 1 1 d D . . . . 
H11B H -0.196(3) 0.903(2) 0.6666(13) 0.048(12) Uiso 1 1 d D . . . . 
O12 O -0.4051(4) 0.5820(2) 0.66659(8) 0.0405(6) Uani 1 1 d D . . . . 
H12C H -0.452(5) 0.6680(13) 0.6647(10) 0.047(12) Uiso 1 1 d D . . . . 
H12D H -0.460(6) 0.538(2) 0.6456(7) 0.056(14) Uiso 1 1 d D . . . . 
O13 O 0.6378(4) 0.2886(2) 0.67741(8) 0.0387(6) Uani 1 1 d D . . . . 
H13C H 0.583(5) 0.309(3) 0.6535(5) 0.040(11) Uiso 1 1 d D . . . . 
H13D H 0.652(7) 0.1971(6) 0.6768(9) 0.066(16) Uiso 1 1 d D . . . . 
N1 N 0.4411(3) 0.1142(2) 0.60075(6) 0.0201(4) Uani 1 1 d . . . . . 
H1 H 0.497(5) 0.080(3) 0.6134(10) 0.016(8) Uiso 1 1 d . . . . . 
N2 N 0.1172(3) 0.3700(2) 0.59317(6) 0.0200(4) Uani 1 1 d . . . . . 
N3 N 0.2550(4) 0.6915(2) 0.61761(7) 0.0263(5) Uani 1 1 d . . . . . 
H3A H 0.300(5) 0.737(3) 0.6363(10) 0.017(8) Uiso 1 1 d . . . . . 
H3B H 0.278(6) 0.716(4) 0.5968(12) 0.031(9) Uiso 1 1 d . . . . . 
C1 C 0.7492(4) 0.0820(2) 0.51875(7) 0.0239(5) Uani 1 1 d . . . . . 
H1A H 0.693687 0.142831 0.502240 0.029 Uiso 1 1 calc R U . . . 
C2 C 0.9130(4) 0.0204(3) 0.50816(8) 0.0261(5) Uani 1 1 d . . . . . 
H2 H 0.969715 0.039553 0.484567 0.031 Uiso 1 1 calc R U . . . 
C3 C 0.9921(4) -0.0690(3) 0.53234(8) 0.0240(5) Uani 1 1 d . . . . . 
C4 C 0.9140(4) -0.0967(3) 0.56722(8) 0.0258(6) Uani 1 1 d . . . . . 
H4 H 0.971073 -0.156617 0.583800 0.031 Uiso 1 1 calc R U . . . 
C5 C 0.7502(4) -0.0350(2) 0.57759(7) 0.0260(5) Uani 1 1 d . . . . . 
H5 H 0.694776 -0.054100 0.601307 0.031 Uiso 1 1 calc R U . . . 
C6 C 0.6670(4) 0.0541(2) 0.55365(7) 0.0211(5) Uani 1 1 d . . . . . 
C7 C 0.4914(4) 0.1218(2) 0.56411(7) 0.0207(5) Uani 1 1 d . . . . . 
C8 C 0.2672(3) 0.1686(2) 0.61303(6) 0.0174(4) Uani 1 1 d . . . . . 
H8 H 0.163976 0.130031 0.597984 0.021 Uiso 1 1 calc R U . . . 
C9 C 0.2373(4) 0.1394(2) 0.65544(6) 0.0172(4) Uani 1 1 d . . . . . 
H9 H 0.333329 0.185571 0.670597 0.021 Uiso 1 1 calc R U . . . 
C10 C 0.0469(4) 0.1789(3) 0.66924(8) 0.0271(5) Uani 1 1 d . . . . . 
H10A H 0.030214 0.271422 0.665404 0.041 Uiso 1 1 calc R U . . . 
H10B H 0.035183 0.158782 0.696232 0.041 Uiso 1 1 calc R U . . . 
H10C H -0.047749 0.131873 0.654991 0.041 Uiso 1 1 calc R U . . . 
C11 C 0.2693(4) 0.3151(2) 0.60710(6) 0.0183(4) Uani 1 1 d . . . . . 
C12 C -0.0495(4) 0.3031(3) 0.57883(9) 0.0305(6) Uani 1 1 d . . . . . 
H12A H -0.121953 0.265585 0.599892 0.037 Uiso 1 1 calc R U . . . 
H12B H -0.015418 0.233819 0.560923 0.037 Uiso 1 1 calc R U . . . 
C13 C -0.1580(5) 0.4085(3) 0.55896(9) 0.0311(6) Uani 1 1 d . . . . . 
H13A H -0.292880 0.393487 0.561057 0.037 Uiso 1 1 calc R U . . . 
H13B H -0.123984 0.413978 0.531866 0.037 Uiso 1 1 calc R U . . . 
C14 C -0.1008(5) 0.5301(3) 0.58022(9) 0.0330(7) Uani 1 1 d . . . . . 
H14A H -0.171338 0.539299 0.604089 0.040 Uiso 1 1 calc R U . . . 
H14B H -0.120687 0.607638 0.564471 0.040 Uiso 1 1 calc R U . . . 
C15 C 0.1059(4) 0.5092(2) 0.58815(7) 0.0218(5) Uani 1 1 d . . . . . 
H15 H 0.181850 0.536968 0.565960 0.026 Uiso 1 1 calc R U . . . 
C16 C 0.1634(4) 0.5825(2) 0.62365(7) 0.0199(5) Uani 1 1 d . . . . . 
  
loop_ 
 _atom_site_aniso_label 
 _atom_site_aniso_U_11 
 _atom_site_aniso_U_22 
 _atom_site_aniso_U_33 
 _atom_site_aniso_U_23 
 _atom_site_aniso_U_13 
 _atom_site_aniso_U_12 
I1 0.04022(11) 0.03901(11) 0.03466(11) 0.00956(7) 0.01909(8) 0.01488(8) 
K1 0.0579(5) 0.0247(3) 0.0407(3) 0.0056(2) -0.0216(3) -0.0008(3) 
P1 0.0174(3) 0.0129(2) 0.0145(3) 0.0000(2) -0.0003(2) 0.0013(2) 
Na1 0.0261(5) 0.0225(5) 0.0252(5) 0.0022(4) 0.0012(4) 0.0018(4) 
O1 0.0369(12) 0.0370(11) 0.0213(9) 0.0059(8) -0.0002(8) 0.0127(10) 
O2 0.0217(9) 0.0199(8) 0.0296(10) -0.0003(7) -0.0044(8) -0.0007(7) 
O3 0.0343(11) 0.0250(9) 0.0179(9) -0.0007(7) -0.0002(8) 0.0039(8) 
O4 0.0185(8) 0.0145(7) 0.0224(8) 0.0024(6) -0.0023(7) 0.0001(6) 
O5 0.0320(10) 0.0191(8) 0.0163(8) -0.0040(6) 0.0006(7) 0.0003(7) 
O6 0.0178(9) 0.0205(8) 0.0248(9) 0.0033(7) 0.0004(7) 0.0016(7) 
O7 0.0263(9) 0.0137(8) 0.0233(9) -0.0014(6) -0.0004(7) 0.0024(7) 
O8 0.0333(11) 0.0252(9) 0.0240(9) 0.0008(7) 0.0028(8) 0.0016(8) 
O9 0.0373(11) 0.0246(10) 0.0259(10) -0.0036(7) 0.0023(8) -0.0066(8) 
O10 0.0309(11) 0.0191(8) 0.0256(9) 0.0023(7) -0.0036(8) 0.0003(7) 
O11 0.0293(11) 0.0289(11) 0.0569(14) 0.0130(10) 0.0037(10) 0.0053(9) 
O12 0.0403(13) 0.0312(11) 0.0498(14) -0.0117(9) -0.0199(12) 0.0116(10) 
O13 0.0369(13) 0.0246(10) 0.0546(15) -0.0018(9) -0.0164(11) -0.0041(9) 
N1 0.0236(12) 0.0223(10) 0.0144(10) 0.0016(8) 0.0011(9) 0.0076(9) 
N2 0.0224(11) 0.0154(10) 0.0222(10) -0.0014(8) -0.0055(9) 0.0013(8) 
N3 0.0380(13) 0.0218(10) 0.0191(10) -0.0005(8) -0.0056(10) 0.0001(10) 
C1 0.0274(13) 0.0263(12) 0.0181(11) 0.0031(8) 0.0011(12) -0.0009(10) 
C2 0.0291(14) 0.0290(13) 0.0201(12) 0.0025(9) 0.0061(10) -0.0014(11) 
C3 0.0252(13) 0.0237(12) 0.0231(12) -0.0043(9) 0.0056(10) -0.0013(10) 
C4 0.0329(15) 0.0237(12) 0.0208(12) 0.0033(9) 0.0065(11) 0.0091(11) 
C5 0.0317(15) 0.0266(12) 0.0196(11) 0.0015(9) 0.0073(11) 0.0073(12) 
C6 0.0272(13) 0.0201(11) 0.0159(11) -0.0011(9) 0.0026(10) -0.0011(10) 
C7 0.0278(14) 0.0179(11) 0.0163(11) -0.0002(8) 0.0010(10) 0.0005(10) 
C8 0.0190(11) 0.0152(10) 0.0179(11) -0.0003(7) -0.0007(9) 0.0034(10) 
C9 0.0185(11) 0.0152(10) 0.0179(10) 0.0013(8) 0.0001(9) 0.0018(9) 
C10 0.0252(13) 0.0266(13) 0.0295(13) 0.0044(10) 0.0079(10) 0.0066(11) 
C11 0.0220(12) 0.0168(10) 0.0162(10) -0.0009(7) 0.0007(9) 0.0018(10) 
C12 0.0300(15) 0.0265(14) 0.0352(15) 0.0036(11) -0.0165(12) -0.0013(11) 
C13 0.0337(16) 0.0293(14) 0.0302(14) 0.0003(11) -0.0146(12) 0.0073(12) 
C14 0.0369(17) 0.0308(15) 0.0312(14) -0.0060(11) -0.0189(13) 0.0148(13) 
C15 0.0319(14) 0.0165(11) 0.0171(11) -0.0001(8) -0.0045(10) 0.0042(10) 
C16 0.0248(13) 0.0181(11) 0.0167(11) -0.0016(8) -0.0026(10) 0.0083(9) 
  
_geom_special_details 
; 
 All esds (except the esd in the dihedral angle between two l.s. planes) 
 are estimated using the full covariance matrix.  The cell esds are taken 
 into account individually in the estimation of esds in distances, angles 
 and torsion angles; correlations between esds in cell parameters are only 
 used when they are defined by crystal symmetry.  An approximate (isotropic) 
 treatment of cell esds is used for estimating esds involving l.s. planes. 
; 
  
loop_ 
 _geom_bond_atom_site_label_1 
 _geom_bond_atom_site_label_2 
 _geom_bond_distance 
 _geom_bond_site_symmetry_2 
 _geom_bond_publ_flag 
I1 C3 2.096(3) . ? 
K1 O10 2.713(2) 3_546 ? 
K1 O9 2.718(2) . ? 
K1 O3 2.815(2) . ? 
K1 O5 2.839(2) 3_656 ? 
K1 O12 3.113(3) 1_655 ? 
K1 O8 3.144(2) . ? 
K1 O13 3.354(3) . ? 
K1 Na1 3.6792(14) . ? 
K1 P1 3.7845(9) 3_656 ? 
K1 H9B 3.00(3) . ? 
P1 O5 1.5114(18) . ? 
P1 O6 1.519(2) . ? 
P1 O7 1.5227(17) . ? 
P1 O4 1.6374(18) . ? 
Na1 O11 2.346(2) . ? 
Na1 O9 2.388(2) . ? 
Na1 O3 2.401(2) . ? 
Na1 O10 2.440(2) . ? 
Na1 O8 2.448(2) . ? 
Na1 O12 2.457(3) . ? 
O1 C7 1.230(4) . ? 
O2 C11 1.247(3) . ? 
O3 C16 1.234(3) . ? 
O4 C9 1.444(3) . ? 
O8 H8A 0.9583(14) . ? 
O8 H8B 0.9584(15) . ? 
O9 H9A 0.9583(14) . ? 
O9 H9B 0.9583(15) . ? 
O10 H10D 0.9583(11) . ? 
O10 H10E 0.89(3) . ? 
O11 H11A 0.9584(15) . ? 
O11 H11B 0.9584(14) . ? 
O12 H12C 0.9583(14) . ? 
O12 H12D 0.9583(15) . ? 
O13 H13C 0.9582(14) . ? 
O13 H13D 0.9583(15) . ? 
N1 C7 1.347(3) . ? 
N1 C8 1.446(3) . ? 
N1 H1 0.70(4) . ? 
N2 C11 1.333(3) . ? 
N2 C15 1.461(3) . ? 
N2 C12 1.481(3) . ? 
N3 C16 1.331(4) . ? 
N3 H3A 0.87(4) . ? 
N3 H3B 0.80(4) . ? 
C1 C2 1.398(4) . ? 
C1 C6 1.400(3) . ? 
C1 H1A 0.9500 . ? 
C2 C3 1.386(4) . ? 
C2 H2 0.9500 . ? 
C3 C4 1.386(4) . ? 
C4 C5 1.396(4) . ? 
C4 H4 0.9500 . ? 
C5 C6 1.391(4) . ? 
C5 H5 0.9500 . ? 
C6 C7 1.498(4) . ? 
C8 C11 1.539(3) . ? 
C8 C9 1.544(3) . ? 
C8 H8 1.0000 . ? 
C9 C10 1.517(4) . ? 
C9 H9 1.0000 . ? 
C10 H10A 0.9800 . ? 
C10 H10B 0.9800 . ? 
C10 H10C 0.9800 . ? 
C12 C13 1.520(4) . ? 
C12 H12A 0.9900 . ? 
C12 H12B 0.9900 . ? 
C13 C14 1.529(4) . ? 
C13 H13A 0.9900 . ? 
C13 H13B 0.9900 . ? 
C14 C15 1.536(4) . ? 
C14 H14A 0.9900 . ? 
C14 H14B 0.9900 . ? 
C15 C16 1.525(3) . ? 
C15 H15 1.0000 . ? 
  
loop_ 
 _geom_angle_atom_site_label_1 
 _geom_angle_atom_site_label_2 
 _geom_angle_atom_site_label_3 
 _geom_angle 
 _geom_angle_site_symmetry_1 
 _geom_angle_site_symmetry_3 
 _geom_angle_publ_flag 
O10 K1 O9 138.76(7) 3_546 . ? 
O10 K1 O3 134.07(7) 3_546 . ? 
O9 K1 O3 68.70(6) . . ? 
O10 K1 O5 77.70(6) 3_546 3_656 ? 
O9 K1 O5 92.74(6) . 3_656 ? 
O3 K1 O5 147.17(6) . 3_656 ? 
O10 K1 O12 128.70(7) 3_546 1_655 ? 
O9 K1 O12 87.90(7) . 1_655 ? 
O3 K1 O12 71.93(7) . 1_655 ? 
O5 K1 O12 80.88(6) 3_656 1_655 ? 
O10 K1 O8 87.21(6) 3_546 . ? 
O9 K1 O8 72.02(6) . . ? 
O3 K1 O8 65.51(6) . . ? 
O5 K1 O8 135.92(6) 3_656 . ? 
O12 K1 O8 137.07(6) 1_655 . ? 
O10 K1 O13 74.08(6) 3_546 . ? 
O9 K1 O13 144.85(7) . . ? 
O3 K1 O13 97.94(6) . . ? 
O5 K1 O13 81.67(6) 3_656 . ? 
O12 K1 O13 56.96(6) 1_655 . ? 
O8 K1 O13 133.53(6) . . ? 
O10 K1 Na1 128.22(6) 3_546 . ? 
O9 K1 Na1 40.43(5) . . ? 
O3 K1 Na1 40.74(5) . . ? 
O5 K1 Na1 132.49(5) 3_656 . ? 
O12 K1 Na1 100.32(5) 1_655 . ? 
O8 K1 Na1 41.12(4) . . ? 
O13 K1 Na1 138.59(5) . . ? 
O10 K1 P1 63.18(4) 3_546 3_656 ? 
O9 K1 P1 94.77(5) . 3_656 ? 
O3 K1 P1 162.07(5) . 3_656 ? 
O5 K1 P1 20.72(4) 3_656 3_656 ? 
O12 K1 P1 101.55(5) 1_655 3_656 ? 
O8 K1 P1 117.24(5) . 3_656 ? 
O13 K1 P1 91.84(5) . 3_656 ? 
Na1 K1 P1 128.52(3) . 3_656 ? 
O10 K1 H9B 156.4(3) 3_546 . ? 
O9 K1 H9B 18.5(3) . . ? 
O3 K1 H9B 60.6(6) . . ? 
O5 K1 H9B 93.2(7) 3_656 . ? 
O12 K1 H9B 69.8(4) 1_655 . ? 
O8 K1 H9B 84.4(6) . . ? 
O13 K1 H9B 126.7(4) . . ? 
Na1 K1 H9B 46.0(7) . . ? 
P1 K1 H9B 101.5(7) 3_656 . ? 
O5 P1 O6 112.82(12) . . ? 
O5 P1 O7 112.32(10) . . ? 
O6 P1 O7 114.47(11) . . ? 
O5 P1 O4 108.07(11) . . ? 
O6 P1 O4 106.37(10) . . ? 
O7 P1 O4 101.81(10) . . ? 
O6 P1 K1 87.89(8) . 3_646 ? 
O7 P1 K1 96.22(8) . 3_646 ? 
O4 P1 K1 149.45(7) . 3_646 ? 
O11 Na1 O9 90.72(9) . . ? 
O11 Na1 O3 94.69(9) . . ? 
O9 Na1 O3 81.41(8) . . ? 
O11 Na1 O10 91.62(8) . . ? 
O9 Na1 O10 94.10(8) . . ? 
O3 Na1 O10 172.29(8) . . ? 
O11 Na1 O8 177.06(10) . . ? 
O9 Na1 O8 91.49(8) . . ? 
O3 Na1 O8 83.73(8) . . ? 
O10 Na1 O8 90.15(7) . . ? 
O11 Na1 O12 94.84(10) . . ? 
O9 Na1 O12 171.95(10) . . ? 
O3 Na1 O12 103.88(9) . . ? 
O10 Na1 O12 79.95(9) . . ? 
O8 Na1 O12 83.16(9) . . ? 
O11 Na1 K1 123.00(7) . . ? 
O9 Na1 K1 47.59(5) . . ? 
O3 Na1 K1 49.91(5) . . ? 
O10 Na1 K1 122.60(6) . . ? 
O8 Na1 K1 57.64(6) . . ? 
O12 Na1 K1 131.85(7) . . ? 
C16 O3 Na1 124.79(17) . . ? 
C16 O3 K1 136.05(19) . . ? 
Na1 O3 K1 89.35(7) . . ? 
C9 O4 P1 117.02(15) . . ? 
P1 O5 K1 117.64(11) . 3_646 ? 
Na1 O8 K1 81.24(7) . . ? 
Na1 O8 H8A 96(2) . . ? 
K1 O8 H8A 126(2) . . ? 
Na1 O8 H8B 105(3) . . ? 
K1 O8 H8B 128(2) . . ? 
H8A O8 H8B 104.5(2) . . ? 
Na1 O9 K1 91.97(7) . . ? 
Na1 O9 H9A 113(3) . . ? 
K1 O9 H9A 144(2) . . ? 
Na1 O9 H9B 97(2) . . ? 
K1 O9 H9B 97(2) . . ? 
H9A O9 H9B 104.4(2) . . ? 
Na1 O10 K1 128.21(9) . 3_556 ? 
Na1 O10 H10D 98(2) . . ? 
K1 O10 H10D 123(2) 3_556 . ? 
Na1 O10 H10E 102(3) . . ? 
K1 O10 H10E 93(2) 3_556 . ? 
H10D O10 H10E 110(3) . . ? 
Na1 O11 H11A 124(2) . . ? 
Na1 O11 H11B 119(2) . . ? 
H11A O11 H11B 104.4(2) . . ? 
Na1 O12 K1 116.57(10) . 1_455 ? 
Na1 O12 H12C 95(2) . . ? 
K1 O12 H12C 101(3) 1_455 . ? 
Na1 O12 H12D 144(3) . . ? 
K1 O12 H12D 90(3) 1_455 . ? 
H12C O12 H12D 104.5(2) . . ? 
K1 O13 H13C 89(2) . . ? 
K1 O13 H13D 128(3) . . ? 
H13C O13 H13D 104.5(2) . . ? 
C7 N1 C8 120.0(2) . . ? 
C7 N1 H1 119(3) . . ? 
C8 N1 H1 121(3) . . ? 
C11 N2 C15 121.0(2) . . ? 
C11 N2 C12 126.6(2) . . ? 
C15 N2 C12 112.3(2) . . ? 
C16 N3 H3A 122(2) . . ? 
C16 N3 H3B 122(3) . . ? 
H3A N3 H3B 116(4) . . ? 
C2 C1 C6 120.1(2) . . ? 
C2 C1 H1A 120.0 . . ? 
C6 C1 H1A 120.0 . . ? 
C3 C2 C1 119.5(2) . . ? 
C3 C2 H2 120.3 . . ? 
C1 C2 H2 120.3 . . ? 
C4 C3 C2 121.3(3) . . ? 
C4 C3 I1 118.2(2) . . ? 
C2 C3 I1 120.5(2) . . ? 
C3 C4 C5 118.9(3) . . ? 
C3 C4 H4 120.5 . . ? 
C5 C4 H4 120.5 . . ? 
C6 C5 C4 120.9(2) . . ? 
C6 C5 H5 119.5 . . ? 
C4 C5 H5 119.5 . . ? 
C5 C6 C1 119.3(3) . . ? 
C5 C6 C7 122.0(2) . . ? 
C1 C6 C7 118.7(2) . . ? 
O1 C7 N1 122.0(3) . . ? 
O1 C7 C6 122.0(2) . . ? 
N1 C7 C6 116.0(2) . . ? 
N1 C8 C11 109.8(2) . . ? 
N1 C8 C9 109.62(19) . . ? 
C11 C8 C9 109.19(18) . . ? 
N1 C8 H8 109.4 . . ? 
C11 C8 H8 109.4 . . ? 
C9 C8 H8 109.4 . . ? 
O4 C9 C10 108.5(2) . . ? 
O4 C9 C8 108.21(17) . . ? 
C10 C9 C8 112.7(2) . . ? 
O4 C9 H9 109.1 . . ? 
C10 C9 H9 109.1 . . ? 
C8 C9 H9 109.1 . . ? 
C9 C10 H10A 109.5 . . ? 
C9 C10 H10B 109.5 . . ? 
H10A C10 H10B 109.5 . . ? 
C9 C10 H10C 109.5 . . ? 
H10A C10 H10C 109.5 . . ? 
H10B C10 H10C 109.5 . . ? 
O2 C11 N2 122.2(2) . . ? 
O2 C11 C8 119.9(2) . . ? 
N2 C11 C8 117.8(2) . . ? 
N2 C12 C13 103.8(2) . . ? 
N2 C12 H12A 111.0 . . ? 
C13 C12 H12A 111.0 . . ? 
N2 C12 H12B 111.0 . . ? 
C13 C12 H12B 111.0 . . ? 
H12A C12 H12B 109.0 . . ? 
C12 C13 C14 103.3(2) . . ? 
C12 C13 H13A 111.1 . . ? 
C14 C13 H13A 111.1 . . ? 
C12 C13 H13B 111.1 . . ? 
C14 C13 H13B 111.1 . . ? 
H13A C13 H13B 109.1 . . ? 
C13 C14 C15 103.6(2) . . ? 
C13 C14 H14A 111.0 . . ? 
C15 C14 H14A 111.0 . . ? 
C13 C14 H14B 111.0 . . ? 
C15 C14 H14B 111.0 . . ? 
H14A C14 H14B 109.0 . . ? 
N2 C15 C16 112.3(2) . . ? 
N2 C15 C14 102.5(2) . . ? 
C16 C15 C14 110.2(2) . . ? 
N2 C15 H15 110.5 . . ? 
C16 C15 H15 110.5 . . ? 
C14 C15 H15 110.5 . . ? 
O3 C16 N3 123.4(2) . . ? 
O3 C16 C15 121.0(3) . . ? 
N3 C16 C15 115.5(2) . . ? 
  
loop_ 
 _geom_torsion_atom_site_label_1 
 _geom_torsion_atom_site_label_2 
 _geom_torsion_atom_site_label_3 
 _geom_torsion_atom_site_label_4 
 _geom_torsion 
 _geom_torsion_site_symmetry_1 
 _geom_torsion_site_symmetry_2 
 _geom_torsion_site_symmetry_3 
 _geom_torsion_site_symmetry_4 
 _geom_torsion_publ_flag 
O5 P1 O4 C9 65.88(18) . . . . ? 
O6 P1 O4 C9 -55.52(18) . . . . ? 
O7 P1 O4 C9 -175.67(16) . . . . ? 
K1 P1 O4 C9 59.5(2) 3_646 . . . ? 
O6 P1 O5 K1 -57.77(13) . . . 3_646 ? 
O7 P1 O5 K1 73.41(14) . . . 3_646 ? 
O4 P1 O5 K1 -175.09(9) . . . 3_646 ? 
C6 C1 C2 C3 0.5(4) . . . . ? 
C1 C2 C3 C4 -1.3(4) . . . . ? 
C1 C2 C3 I1 176.8(2) . . . . ? 
C2 C3 C4 C5 1.5(4) . . . . ? 
I1 C3 C4 C5 -176.7(2) . . . . ? 
C3 C4 C5 C6 -0.8(4) . . . . ? 
C4 C5 C6 C1 0.0(4) . . . . ? 
C4 C5 C6 C7 -179.9(3) . . . . ? 
C2 C1 C6 C5 0.2(4) . . . . ? 
C2 C1 C6 C7 -180.0(2) . . . . ? 
C8 N1 C7 O1 5.1(4) . . . . ? 
C8 N1 C7 C6 -175.6(2) . . . . ? 
C5 C6 C7 O1 -166.3(3) . . . . ? 
C1 C6 C7 O1 13.8(4) . . . . ? 
C5 C6 C7 N1 14.4(4) . . . . ? 
C1 C6 C7 N1 -165.5(2) . . . . ? 
C7 N1 C8 C11 -63.7(3) . . . . ? 
C7 N1 C8 C9 176.4(2) . . . . ? 
P1 O4 C9 C10 -123.67(19) . . . . ? 
P1 O4 C9 C8 113.80(18) . . . . ? 
N1 C8 C9 O4 -52.9(3) . . . . ? 
C11 C8 C9 O4 -173.2(2) . . . . ? 
N1 C8 C9 C10 -172.8(2) . . . . ? 
C11 C8 C9 C10 66.9(3) . . . . ? 
C15 N2 C11 O2 -0.3(4) . . . . ? 
C12 N2 C11 O2 175.2(3) . . . . ? 
C15 N2 C11 C8 177.5(2) . . . . ? 
C12 N2 C11 C8 -6.9(4) . . . . ? 
N1 C8 C11 O2 -44.3(3) . . . . ? 
C9 C8 C11 O2 75.9(3) . . . . ? 
N1 C8 C11 N2 137.8(2) . . . . ? 
C9 C8 C11 N2 -102.0(2) . . . . ? 
C11 N2 C12 C13 -168.0(3) . . . . ? 
C15 N2 C12 C13 7.8(3) . . . . ? 
N2 C12 C13 C14 -28.2(3) . . . . ? 
C12 C13 C14 C15 38.2(3) . . . . ? 
C11 N2 C15 C16 -49.9(3) . . . . ? 
C12 N2 C15 C16 134.0(3) . . . . ? 
C11 N2 C15 C14 -168.2(2) . . . . ? 
C12 N2 C15 C14 15.7(3) . . . . ? 
C13 C14 C15 N2 -32.9(3) . . . . ? 
C13 C14 C15 C16 -152.6(2) . . . . ? 
Na1 O3 C16 N3 68.3(4) . . . . ? 
K1 O3 C16 N3 -66.2(4) . . . . ? 
Na1 O3 C16 C15 -108.0(2) . . . . ? 
K1 O3 C16 C15 117.5(3) . . . . ? 
N2 C15 C16 O3 -39.7(4) . . . . ? 
C14 C15 C16 O3 73.9(3) . . . . ? 
N2 C15 C16 N3 143.7(3) . . . . ? 
C14 C15 C16 N3 -102.7(3) . . . . ? 
  
loop_ 
 _geom_hbond_atom_site_label_D 
 _geom_hbond_atom_site_label_H 
 _geom_hbond_atom_site_label_A 
 _geom_hbond_distance_DH 
 _geom_hbond_distance_HA 
 _geom_hbond_distance_DA 
 _geom_hbond_angle_DHA 
 _geom_hbond_site_symmetry_A 
 _geom_hbond_publ_flag 
O8 H8A O5  0.9583(14) 1.819(11) 2.750(3) 163(3) 3_556 yes 
O8 H8B O13  0.9584(15) 1.848(3) 2.806(3) 179(4) 1_455 yes 
O9 H9A O8  0.9583(14) 1.992(9) 2.922(3) 163(3) 3_556 yes 
O10 H10D O5  0.9583(11) 1.733(4) 2.690(3) 176(3) 3_556 yes 
O10 H10E O7  0.89(3) 2.05(3) 2.913(3) 165(4) 1_465 yes 
O11 H11A O4  0.9584(15) 2.079(4) 3.035(3) 175(3) 1_565 yes 
O11 H11B O6  0.9584(14) 1.828(5) 2.785(3) 176(4) 1_465 yes 
O12 H12C O7  0.9583(14) 1.865(19) 2.751(3) 153(4) 1_465 yes 
O12 H12C N3  0.9583(14) 2.71(3) 3.214(4) 114(2) 1_455 yes 
O12 H12D O2  0.9583(15) 2.171(14) 3.073(3) 156(3) 1_455 yes 
O13 H13C O2  0.9582(14) 1.960(13) 2.880(3) 160(3) . yes 
O13 H13D O6  0.9583(15) 1.984(14) 2.911(3) 162(4) . yes 
N1 H1 O6  0.70(4) 2.20(4) 2.864(3) 158(4) . yes 
N3 H3A O7  0.87(4) 2.02(4) 2.884(3) 169(3) 1_565 yes 
N3 H3B I1  0.80(4) 3.11(4) 3.867(2) 161(4) 1_465 yes 
  
_refine_diff_density_max    0.522 
_refine_diff_density_min   -0.327 
_refine_diff_density_rms    0.056 
  
_shelx_res_file 
; 
CELL 1.54178 7.2296 10.4042 35.3320 90.000 90.000 90.000 
ZERR 4.00 0.0002 0.0003 0.0012 0.000 0.000 0.000 
LATT -1 
SYMM x+1/2, -y+1/2, -z 
SYMM -x, y+1/2, -z+1/2 
SYMM -x+1/2, -y, z+1/2 
SFAC C H N O Na P I K 
UNIT 64 124 12 52 4 4 4 4 
OMIT 1 1 18 
OMIT 1 1 16 
OMIT 1 0 16 
OMIT 2 3 15 
OMIT 2 1 15 
OMIT 1 5 10 
OMIT 0 2 9 
OMIT 1 5 7 
OMIT 4 8 6 
OMIT 0 6 4 
OMIT 0 5 4 
OMIT 1 5 3 
OMIT 1 5 1 
OMIT 0 5 1 
OMIT  1 0 0 
LIST 4 
TEMP -73.140 
SIZE 0.066 0.098 0.228 
L.S. 20 
FMAP 2 
PLAN 20 
CONF 
EQIV $3 -x, y+1/2, -z+3/2 
HTAB O8 O5_$3 
EQIV $1 x-1, y, z 
HTAB O8 O13_$1 
HTAB O9 O8_$3 
HTAB O10 O5_$3 
EQIV $7 x-1, y+1, z 
HTAB O10 O7_$7 
EQIV $8 x, y+1, z 
HTAB O11 O4_$8 
HTAB O11 O6_$7 
HTAB O12 O7_$7 
HTAB O12 N3_$1 
HTAB O12 O2_$1 
HTAB O13 O2 
HTAB O13 O6 
HTAB N1 O6 
HTAB N3 O7_$8 
HTAB N3 I1_$7 
ACTA 
BOND $H 
DFIX 0.9584 0.001 O8 H8A O8 H8B O9 H9A O9 H9B 
DFIX 1.5150 0.001 H8A H8B H9A H9B 
DFIX 0.9584 0.001 O10 H10D O10 H10D O11 H11A O11 H11B 
DFIX 1.5150 0.001 H10D H10E H11A H11B 
DFIX 0.9584 0.001 O12 H12C O12 H12D O13 H13C O13 H13D 
DFIX 1.5150 0.001 H12C H12D H13C H13D 
WGHT    0.038300    0.524300 
FVAR       0.35470 
I1    7    1.230124   -0.170081    0.516160    11.00000    0.04022    0.03901 = 
         0.03466    0.00956    0.01909    0.01488 
K1    8    0.304817    0.458598    0.720619    11.00000    0.05792    0.02472 = 
         0.04065    0.00556   -0.02158   -0.00078 
P1    6    0.434504   -0.044963    0.686498    11.00000    0.01736    0.01293 = 
         0.01452   -0.00003   -0.00033    0.00129 
NA1   5   -0.108801    0.645429    0.695053    11.00000    0.02607    0.02247 = 
         0.02519    0.00219    0.00118    0.00185 
O1    4    0.399559    0.181858    0.540712    11.00000    0.03688    0.03696 = 
         0.02132    0.00588   -0.00018    0.01274 
O2    4    0.408255    0.378838    0.616291    11.00000    0.02169    0.01992 = 
         0.02963   -0.00032   -0.00443   -0.00069 
O3    4    0.118372    0.544390    0.655400    11.00000    0.03425    0.02503 = 
         0.01789   -0.00067   -0.00015    0.00394 
O4    4    0.258051    0.002648    0.661050    11.00000    0.01854    0.01445 = 
         0.02244    0.00239   -0.00235    0.00010 
O5    4    0.406110    0.002147    0.726544    11.00000    0.03202    0.01909 = 
         0.01631   -0.00398    0.00063    0.00030 
O6    4    0.605778    0.011580    0.668010    11.00000    0.01777    0.02049 = 
         0.02479    0.00328    0.00041    0.00161 
O7    4    0.419103   -0.190547    0.683408    11.00000    0.02635    0.01367 = 
         0.02331   -0.00144   -0.00039    0.00243 
O8    4   -0.128125    0.432757    0.724431    11.00000    0.03333    0.02521 = 
         0.02397    0.00077    0.00277    0.00161 
H8A   2   -0.205984    0.459046    0.744971    11.00000    0.05682 
H8B   2   -0.207950    0.383912    0.708243    11.00000    0.12560 
O9    4    0.160849    0.697387    0.730945    11.00000    0.03726    0.02461 = 
         0.02593   -0.00362    0.00228   -0.00662 
H9A   2    0.139547    0.763411    0.749349    11.00000    0.05210 
H9B   2    0.227576    0.739592    0.711075    11.00000    0.05252 
O10   4   -0.322441    0.730685    0.742248    11.00000    0.03089    0.01913 = 
         0.02561    0.00233   -0.00360    0.00035 
H10D  2   -0.353118    0.651081    0.754365    11.00000    0.05918 
H10E  2   -0.415691    0.756948    0.727853    11.00000    0.04527 
O11   4   -0.094203    0.844304    0.663921    11.00000    0.02926    0.02893 = 
         0.05694    0.01300    0.00369    0.00527 
H11A  2    0.012974    0.898479    0.663356    11.00000    0.05362 
H11B  2   -0.195907    0.902705    0.666555    11.00000    0.04794 
O12   4   -0.405108    0.581961    0.666593    11.00000    0.04033    0.03124 = 
         0.04979   -0.01171   -0.01994    0.01156 
H12C  2   -0.451646    0.667967    0.664707    11.00000    0.04686 
H12D  2   -0.460105    0.537666    0.645645    11.00000    0.05587 
O13   4    0.637781    0.288637    0.677406    11.00000    0.03692    0.02458 = 
         0.05456   -0.00176   -0.01639   -0.00406 
H13C  2    0.582547    0.309339    0.653518    11.00000    0.04045 
H13D  2    0.652102    0.197091    0.676836    11.00000    0.06605 
N1    3    0.441137    0.114207    0.600753    11.00000    0.02357    0.02228 = 
         0.01437    0.00155    0.00111    0.00759 
H1    2    0.497052    0.079887    0.613360    11.00000    0.01592 
N2    3    0.117150    0.370043    0.593172    11.00000    0.02237    0.01540 = 
         0.02223   -0.00140   -0.00548    0.00132 
N3    3    0.255043    0.691525    0.617615    11.00000    0.03803    0.02182 = 
         0.01905   -0.00054   -0.00564    0.00013 
H3A   2    0.300320    0.736793    0.636299    11.00000    0.01654 
H3B   2    0.278205    0.716012    0.596804    11.00000    0.03059 
C1    1    0.749236    0.081967    0.518748    11.00000    0.02737    0.02629 = 
         0.01812    0.00312    0.00106   -0.00086 
AFIX  43 
H1A   2    0.693687    0.142831    0.502240    11.00000   -1.20000 
AFIX   0 
C2    1    0.913025    0.020353    0.508156    11.00000    0.02911    0.02895 = 
         0.02014    0.00253    0.00610   -0.00142 
AFIX  43 
H2    2    0.969715    0.039553    0.484567    11.00000   -1.20000 
AFIX   0 
C3    1    0.992078   -0.068972    0.532338    11.00000    0.02517    0.02365 = 
         0.02314   -0.00429    0.00555   -0.00132 
C4    1    0.914032   -0.096658    0.567217    11.00000    0.03293    0.02369 = 
         0.02081    0.00332    0.00648    0.00908 
AFIX  43 
H4    2    0.971073   -0.156617    0.583800    11.00000   -1.20000 
AFIX   0 
C5    1    0.750198   -0.034988    0.577587    11.00000    0.03174    0.02665 = 
         0.01964    0.00152    0.00726    0.00725 
AFIX  43 
H5    2    0.694776   -0.054100    0.601307    11.00000   -1.20000 
AFIX   0 
C6    1    0.666968    0.054092    0.553653    11.00000    0.02716    0.02008 = 
         0.01594   -0.00113    0.00263   -0.00105 
C7    1    0.491367    0.121827    0.564109    11.00000    0.02782    0.01789 = 
         0.01634   -0.00023    0.00103    0.00051 
C8    1    0.267159    0.168592    0.613029    11.00000    0.01903    0.01523 = 
         0.01787   -0.00028   -0.00067    0.00335 
AFIX  13 
H8    2    0.163976    0.130031    0.597984    11.00000   -1.20000 
AFIX   0 
C9    1    0.237280    0.139368    0.655442    11.00000    0.01845    0.01518 = 
         0.01785    0.00125    0.00011    0.00180 
AFIX  13 
H9    2    0.333329    0.185571    0.670597    11.00000   -1.20000 
AFIX   0 
C10   1    0.046884    0.178856    0.669238    11.00000    0.02520    0.02660 = 
         0.02950    0.00445    0.00794    0.00656 
AFIX 137 
H10A  2    0.030214    0.271422    0.665404    11.00000   -1.50000 
H10B  2    0.035183    0.158782    0.696232    11.00000   -1.50000 
H10C  2   -0.047749    0.131873    0.654991    11.00000   -1.50000 
AFIX   0 
C11   1    0.269286    0.315145    0.607095    11.00000    0.02201    0.01679 = 
         0.01615   -0.00085    0.00069    0.00176 
C12   1   -0.049523    0.303065    0.578829    11.00000    0.02996    0.02648 = 
         0.03518    0.00361   -0.01651   -0.00134 
AFIX  23 
H12A  2   -0.121953    0.265585    0.599892    11.00000   -1.20000 
H12B  2   -0.015418    0.233819    0.560923    11.00000   -1.20000 
AFIX   0 
C13   1   -0.158043    0.408476    0.558957    11.00000    0.03371    0.02933 = 
         0.03020    0.00030   -0.01462    0.00732 
AFIX  23 
H13A  2   -0.292880    0.393487    0.561057    11.00000   -1.20000 
H13B  2   -0.123984    0.413978    0.531866    11.00000   -1.20000 
AFIX   0 
C14   1   -0.100847    0.530149    0.580218    11.00000    0.03695    0.03076 = 
         0.03123   -0.00602   -0.01890    0.01477 
AFIX  23 
H14A  2   -0.171338    0.539299    0.604089    11.00000   -1.20000 
H14B  2   -0.120687    0.607638    0.564471    11.00000   -1.20000 
AFIX   0 
C15   1    0.105855    0.509227    0.588153    11.00000    0.03189    0.01645 = 
         0.01713   -0.00008   -0.00454    0.00419 
AFIX  13 
H15   2    0.181850    0.536968    0.565960    11.00000   -1.20000 
AFIX   0 
C16   1    0.163433    0.582484    0.623648    11.00000    0.02481    0.01809 = 
         0.01669   -0.00157   -0.00256    0.00828 
HKLF 4 1 1 0 0 0 1 0 0 0 1 
  
  
  
  
REM 
REM R1 =  0.0197 for    5366 Fo > 4sig(Fo)  and  0.0198 for all    5395 data 
REM    386 parameters refined using     18 restraints 
  
END 
  
WGHT      0.0340      0.7786 
  
REM Highest difference peak  0.522,  deepest hole -0.327,  1-sigma level  0.056 
Q1    1   0.2347  0.4550  0.7436  11.00000  0.05    0.52 
Q2    1  -0.0799  0.8726  0.6868  11.00000  0.05    0.41 
Q3    1   0.4446 -0.1335  0.6868  11.00000  0.05    0.32 
Q4    1   1.1912 -0.2423  0.5186  11.00000  0.05    0.31 
Q5    1   0.5238 -0.0068  0.6749  11.00000  0.05    0.25 
Q6    1   0.8427  0.0546  0.5169  11.00000  0.05    0.25 
Q7    1   1.2440 -0.1728  0.5632  11.00000  0.05    0.25 
Q8    1   1.2252 -0.2425  0.4823  11.00000  0.05    0.24 
Q9    1   0.2516  0.1542  0.6338  11.00000  0.05    0.24 
Q10   1   1.1822 -0.1592  0.4670  11.00000  0.05    0.23 
Q11   1   0.3373 -0.0072  0.6727  11.00000  0.05    0.22 
Q12   1   0.3849 -0.0083  0.7085  11.00000  0.05    0.22 
Q13   1   0.5989  0.0904  0.5611  11.00000  0.05    0.21 
Q14   1  -0.3395  0.6246  0.6509  11.00000  0.05    0.21 
Q15   1   0.1789  0.3418  0.5988  11.00000  0.05    0.21 
Q16   1   0.2670  0.2410  0.6099  11.00000  0.05    0.21 
Q17   1   0.1299  0.4315  0.5901  11.00000  0.05    0.21 
Q18   1   0.9176 -0.0105  0.5155  11.00000  0.05    0.20 
Q19   1   0.1435  0.1546  0.6624  11.00000  0.05    0.20 
Q20   1   1.2716 -0.1663  0.5130  11.00000  0.05    0.20 
; 
_shelx_res_checksum   69809 
  
_shelx_hkl_file 
; 
  -1   0   0    1.80    0.30 
  -2   0   0 4574.94  132.89 
   3   0   0   -0.40    0.80 
  -3   0   0    1.20    0.60 
   4   0   0   43.20    3.90 
   5   0   0    1.90    1.80 
   6   0   0 2427.76   77.89 
   7   0   0    0.30    1.10 
   7   0   0    1.10    1.50 
   8   0   0  113.79    5.80 
   8   0   0  119.99    5.50 
   9   0   0   -0.80    0.50 
   0   1   0    0.10    0.20 
  -1   1   0  193.98    6.00 
  -1  -1   0  177.98    6.00 
  -2   1   0  430.06   13.20 
  -2  -1   0  414.06   13.00 
   3   1   0    6.90    1.60 
  -3   1   0    7.10    1.10 
   3  -1   0    7.00    1.60 
  -3  -1   0   10.40    1.20 
   4   1   0 1417.96   44.50 
   4  -1   0 1351.06   44.20 
   5   1   0  834.22   29.80 
   5  -1   0  816.82   29.40 
   6   1   0  481.75   20.80 
   6  -1   0  480.75   20.50 
   7   1   0   45.70    3.50 
   7  -1   0   47.50    3.60 
   7  -1   0   46.40    4.00 
   8  -1   0   58.39    3.50 
   8  -1   0   55.39    3.90 
   8   1   0   61.69    3.70 
   9  -1   0   12.20    1.30 
   0   2   0  601.64   18.00 
  -1   2   0  345.57   10.60 
  -1  -2   0  323.87   10.60 
   2  -2   0  964.60   30.90 
  -2   2   0 1047.70   30.10 
  -2  -2   0  979.30   30.00 
   3   2   0    8.40    1.90 
   3  -2   0    8.60    1.80 
  -3   2   0    7.50    1.20 
  -4   2   0  643.44   21.30 
   4  -2   0  688.63   23.60 
   4   2   0  659.13   23.70 
   5   2   0  291.47   14.10 
   5  -2   0  311.57   13.90 
   6  -2   0   10.90    3.20 
   6   2   0    8.90    3.50 
   7  -2   0   20.10    2.50 
   7  -2   0   26.80    3.40 
  -7   2   0   23.20    2.50 
   7   2   0   20.20    2.60 
   8   2   0   15.70    2.20 
   8  -2   0   16.30    2.40 
   8  -2   0   17.30    2.20 
   0   3   0    0.30    0.50 
  -1  -3   0 6730.23  193.78 
  -1   3   0 6886.21  193.68 
   1   3   0 6381.46  193.68 
   2  -3   0   98.69    4.90 
  -2  -3   0   99.69    4.60 
  -2   3   0  108.79    4.40 
   2   3   0   94.59    5.20 
  -3   3   0 1007.60   30.50 
  -3   3   0  984.40   30.70 
   3  -3   0 1024.70   32.30 
   3   3   0  961.80   32.60 
   4   3   0   13.20    3.00 
  -4   3   0   12.60    1.90 
   4  -3   0   10.60    2.40 
   5  -3   0  388.26   16.40 
   5   3   0  360.56   16.90 
   6  -3   0   60.39    6.00 
   7   3   0  111.09    5.70 
   7  -3   0  111.99    5.50 
  -7   3   0  108.69    6.40 
   7  -3   0  114.49    6.10 
  -7   3   0  107.99    5.60 
   8  -3   0   12.40    1.80 
  -8   3   0    9.50    1.50 
   8   3   0   10.90    1.80 
   8  -3   0    9.20    1.90 
   0   4   0  213.88    7.50 
   0   4   0  211.58    7.80 
  -1  -4   0   24.40    1.90 
  -1   4   0   24.20    2.10 
  -1   4   0   22.10    1.80 
   1  -4   0   24.50    2.10 
   1   4   0   22.70    1.90 
   1   4   0   22.60    2.20 
   2  -4   0   17.90    2.40 
  -2   4   0   15.30    1.50 
  -2  -4   0   14.90    2.10 
  -2   4   0   18.50    1.70 
   2   4   0   19.40    2.80 
  -2   4   0   16.10    1.80 
   3  -4   0  322.47   13.10 
  -3   4   0  330.57   11.90 
  -3   4   0  346.67   11.80 
  -3   4   0  332.67   11.60 
  -4   4   0  185.58    7.70 
   4  -4   0  196.28    9.80 
   5  -4   0  365.76   16.10 
  -6   4   0   85.89    4.80 
   6   4   0   85.89    5.10 
  -6   4   0   83.79    5.00 
   6  -4   0   80.29    5.20 
  -6   4   0   80.99    5.60 
   6  -4   0   88.69    4.80 
   7  -4   0  561.44   19.30 
  -7   4   0  545.65   19.70 
   7  -4   0  557.24   18.50 
   7   4   0  542.95   18.90 
  -7   4   0  547.25   18.70 
   8  -4   0   89.59    4.10 
   8   4   0   87.99    4.50 
   8  -4   0   87.89    4.70 
  -8   4   0   87.69    4.20 
   0  -5   0    1.60    0.90 
   0  -5   0    0.50    0.70 
   0   5   0    0.30    0.70 
   1  -5   0  831.52   26.80 
  -1   5   0  838.32   26.00 
  -1   5   0  841.62   26.30 
  -1   5   0  830.12   26.00 
  -1  -5   0  822.62   26.40 
  -1   5   0  868.21   26.90 
   1   5   0  819.52   26.50 
  -2   5   0  350.26   11.90 
  -2   5   0  330.47   11.70 
  -2   5   0  331.57   12.00 
   2  -5   0  327.07   12.70 
  -3   5   0   74.59    4.30 
  -3   5   0   89.29    4.50 
   3  -5   0   83.99    5.50 
  -3   5   0   78.29    4.50 
  -4   5   0   25.50    3.00 
   4  -5   0   23.50    3.90 
  -4   5   0   28.70    2.70 
   5  -5   0  255.87   12.80 
  -6   5   0  322.17   11.80 
  -6   5   0  325.87   12.10 
  -6   5   0  327.97   12.30 
   6  -5   0  317.47   11.80 
   6   5   0  318.37   12.40 
   6  -5   0  288.17   12.20 
  -6   5   0  308.77   12.90 
  -7   5   0   12.30    2.50 
  -7   5   0    7.30    1.70 
   7  -5   0   12.60    2.40 
   7  -5   0   13.50    1.90 
   7   5   0   12.50    2.20 
   8  -5   0   16.10    1.40 
   8   5   0   17.30    2.00 
   8  -5   0   17.40    2.10 
  -8   5   0   19.80    1.80 
   0   6   0 3955.00  112.09 
   0   6   0 3695.83  111.99 
   0   6   0 3740.83  112.49 
   0  -6   0 3828.02  112.49 
  -1   6   0  519.75   16.90 
  -1  -6   0  490.35   17.40 
   1   6   0  487.55   17.50 
  -1   6   0  494.85   17.20 
  -1   6   0  520.65   16.90 
  -2   6   0 1414.26   43.70 
  -2   6   0 1414.06   43.30 
   2  -6   0 1373.56   44.50 
  -2   6   0 1416.96   43.30 
  -3   6   0    0.30    0.90 
   3  -6   0    2.20    1.60 
  -3   6   0    0.70    1.10 
  -4   6   0  618.04   21.30 
  -4   6   0  639.54   21.30 
   4  -6   0  596.14   23.30 
   5  -6   0   52.39    5.50 
   6  -6   0  969.10   31.30 
  -6   6   0 1018.30   32.90 
   6   6   0 1000.40   32.50 
  -6   6   0  971.10   31.20 
   6  -6   0  995.40   32.20 
  -6   6   0 1019.10   32.20 
  -6   6   0 1003.20   31.40 
   7  -6   0    5.80    1.70 
   7   6   0    5.00    1.60 
  -7   6   0    5.70    1.50 
   7  -6   0    5.90    1.20 
  -7   6   0    6.40    1.80 
   8  -6   0  124.59    5.10 
   0   7   0   -0.30    0.90 
   0   7   0    0.20    0.90 
  -1   7   0  415.46   14.70 
  -1   7   0  409.36   14.70 
  -2   7   0   10.90    2.10 
  -2   7   0   11.10    2.10 
  -3   7   0 1423.66   44.80 
  -3   7   0 1431.06   44.90 
  -4   7   0 1015.10   33.80 
  -4   7   0 1067.79   33.90 
   5   7   0  161.38    8.20 
  -5   7   0  163.88    8.20 
  -5   7   0  160.68    7.00 
  -5   7   0  171.08    7.90 
  -5   7   0  165.28    7.90 
   6  -7   0  112.09    5.90 
  -6   7   0  120.89    6.40 
   6   7   0  106.89    6.00 
  -6   7   0  100.09    5.60 
  -6   7   0  110.99    5.30 
  -7   7   0   46.90    3.40 
  -7   7   0   50.39    3.10 
   7   7   0   46.10    2.90 
   7  -7   0   48.00    3.20 
   0   8   0 1004.80   32.40 
   0   8   0 1013.60   32.30 
  -1   8   0  346.77   13.30 
  -1   8   0  351.76   13.30 
  -2   8   0  422.66   15.70 
  -3   8   0    3.50    1.60 
  -3   8   0    1.50    1.50 
  -4   8   0  199.28    8.90 
  -4   8   0  206.28    9.00 
  -4   8   0  176.78    8.50 
  -4   8   0  188.18    7.20 
  -4   8   0  193.48    9.00 
  -4   8   0  176.58    7.00 
  -4   8   0  185.58    7.60 
  -5   8   0   55.19    4.00 
  -5   8   0   46.80    3.30 
  -5   8   0   41.30    2.80 
  -5   8   0   50.89    4.20 
  -6   8   0    3.60    1.40 
  -6   8   0    3.20    1.20 
   6  -8   0    2.60    1.30 
  -6   8   0    3.00    1.50 
  -7   8   0    7.20    1.30 
   7  -8   0    8.50    1.20 
  -7   8   0   10.50    1.40 
   0   9   0   -0.10    1.40 
   0   9   0    0.30    1.30 
  -1   9   0  266.67   11.30 
  -1   9   0  269.57   11.20 
  -2   9   0  187.98    8.60 
  -2   9   0  193.88    7.70 
  -2   9   0  195.78    7.40 
  -2   9   0  204.88    9.20 
  -2   9   0  194.58    9.20 
  -2   9   0  200.08    7.60 
  -3   9   0   21.00    2.50 
  -3   9   0   21.00    3.20 
  -3   9   0   22.30    2.20 
  -3   9   0   21.50    3.20 
  -3   9   0   23.20    3.30 
  -3   9   0   17.10    2.00 
  -4   9   0    2.30    1.20 
  -4   9   0    4.70    1.20 
  -4   9   0    4.90    1.80 
  -4   9   0    3.80    1.20 
  -4   9   0    5.90    1.90 
  -5   9   0  350.36   11.90 
  -5   9   0  368.06   12.50 
  -5   9   0  348.27   12.00 
  -5   9   0  362.46   13.50 
  -5   9   0  371.16   13.40 
   5  -9   0  392.06   13.20 
  -6   9   0    3.10    1.10 
  -6   9   0    2.20    0.90 
   6  -9   0    2.60    0.90 
   6  -9   0    2.20    0.90 
  -6   9   0    2.10    1.10 
  -1  10   0  113.79    5.10 
  -1  10   0  107.69    6.40 
  -1  10   0  120.39    4.80 
  -1  10   0  109.49    6.30 
  -1  10   0  115.29    5.00 
  -2  10   0   46.80    2.90 
  -2  10   0   44.90    2.70 
  -2  10   0   39.40    3.90 
  -2  10   0   43.60    2.90 
  -2  10   0   41.20    3.50 
  -2  10   0   44.40    4.00 
  -3  10   0  137.99    5.60 
  -3  10   0  134.79    6.60 
  -3  10   0  130.29    5.30 
  -3  10   0  135.79    5.80 
  -4  10   0   44.10    3.00 
  -4  10   0   43.00    2.60 
  -4  10   0   40.70    3.40 
  -4  10   0   47.70    3.60 
  -4  10   0   43.20    2.70 
  -5  10   0   14.40    2.00 
  -5  10   0   17.10    2.00 
   5 -10   0   15.30    1.90 
  -5  10   0   16.50    1.50 
  -5  10   0   13.70    1.40 
  -5  10   0   11.60    1.50 
  -1  11   0  189.58    6.90 
  -1  11   0  191.38    6.90 
  -1  11   0  173.18    6.50 
  -2  11   0    1.10    1.00 
  -2  11   0    1.20    0.90 
  -2  11   0    2.60    0.90 
  -3  11   0  137.29    5.50 
  -3  11   0  135.49    5.10 
  -3  11   0  136.39    6.00 
  -3  11   0  137.09    5.40 
  -4  11   0   23.80    1.60 
  -4  11   0   24.10    2.10 
   4 -11   0   24.00    1.90 
  -4  11   0   22.80    1.80 
  -4  11   0   22.10    1.70 
  -1  12   0    0.60    0.70 
  -1  12   0    0.80    0.80 
  -2  12   0  230.68    7.80 
  -2  12   0  232.18    7.80 
  -2  12   0  230.78    7.60 
  -3  12   0    2.60    0.70 
  -3  12   0    3.20    0.70 
  -3  12   0    4.50    0.90 
   0   0   1    0.00    0.10 
   0   0  -1    0.00    0.10 
  -1   0   1  380.46   11.20 
  -1   0  -1  371.46   11.30 
  -2   0  -1  203.48    6.70 
  -2   0   1  201.98    6.60 
  -3   0   1    3.90    0.80 
  -3   0  -1    5.00    1.00 
   3   0   1    5.10    1.40 
   3   0  -1    5.00    1.30 
   4   0  -1 2106.49   64.59 
   4   0   1 2063.89   64.59 
   5   0   1   30.00    4.30 
   5   0  -1   33.20    4.50 
   6   0  -1   86.89    7.40 
   6   0   1   87.99    7.30 
   7   0  -1  214.78    9.80 
   7   0   1  251.07    9.50 
   7   0  -1  246.78    9.60 
   7   0   1  230.38    9.90 
   8   0   1   35.10    2.80 
   8   0   1   30.90    3.10 
   8   0  -1   38.90    2.90 
   9   0   1   16.70    1.50 
   9   0  -1   20.50    1.60 
   0   1  -1  762.12   21.70 
   0   1   1  719.83   21.70 
  -1   1   1  581.34   17.00 
  -1  -1  -1  557.04   17.20 
  -1   1  -1  621.14   18.50 
  -1  -1   1  618.04   18.40 
  -2  -1  -1 3151.88   91.19 
  -2   1   1 3101.39   91.19 
  -2  -1   1 2623.74   77.19 
  -2   1  -1 2675.33   77.49 
   3  -1   1  115.89    5.90 
   3   1  -1  115.79    5.90 
  -3  -1  -1  118.89    4.70 
  -3   1   1  123.49    4.70 
   3  -1  -1  186.88    8.00 
  -3   1  -1  196.98    6.90 
  -3  -1   1  189.78    6.90 
   3   1   1  181.38    8.00 
   4  -1   1 1344.87   43.60 
   4   1  -1 1375.96   43.80 
   4  -1  -1 1819.12   56.29 
  -4   1  -1 1784.92   53.99 
   4   1   1 1788.42   56.29 
   5   1  -1  288.97   13.40 
   5  -1   1  277.37   13.20 
   5   1   1  207.98   10.90 
   5  -1  -1  213.68   10.80 
   6   1  -1  283.27   14.40 
   6  -1   1  269.27   14.00 
   6  -1  -1  225.88   12.30 
   6   1   1  222.18   12.50 
   7  -1   1  102.49    5.30 
   7   1  -1   97.49    5.30 
   7  -1   1   92.19    5.60 
   7   1   1   68.49    4.20 
   7   1   1   62.89    4.60 
   7  -1  -1   62.29    4.60 
   7  -1  -1   65.29    4.20 
   8  -1   1   24.80    2.40 
   8  -1   1   25.00    2.80 
   8   1  -1   26.80    2.50 
   8   1   1   21.30    2.20 
   8  -1  -1   17.80    2.20 
   8  -1  -1   19.50    2.50 
   9  -1   1   25.40    2.20 
   9   1   1   36.50    2.20 
   9  -1  -1   37.10    2.10 
   0   2   1   16.30    1.10 
   0   2  -1   17.90    1.00 
  -1   2   1 2566.54   74.39 
  -1  -2  -1 2530.75   74.69 
  -1  -2   1 2004.70   60.39 
  -1   2  -1 2118.09   60.39 
   2  -2   1    3.60    1.10 
  -2   2   1    2.70    0.70 
   2   2  -1    3.00    1.10 
  -2  -2  -1    3.00    0.90 
   2  -2  -1   26.70    2.20 
  -2   2  -1   27.40    1.80 
  -2  -2   1   24.00    1.60 
  -3  -2  -1 1244.08   37.40 
  -3   2   1 1259.57   37.50 
   3  -2   1 1258.57   39.10 
   3   2  -1 1204.98   39.20 
   3   2   1 1426.66   46.30 
   3  -2  -1 1536.75   46.40 
  -3   2  -1 1513.35   44.90 
   4  -2   1  102.59    6.20 
  -4   2   1   97.49    5.20 
   4   2  -1   95.79    6.30 
  -4   2  -1  126.19    5.70 
   4   2   1  124.69    7.30 
   4  -2  -1  137.59    7.30 
   5  -2   1  368.46   16.10 
   5   2  -1  378.56   16.60 
   5  -2  -1  422.66   17.70 
   5   2   1  442.66   18.40 
   6  -2   1  230.68   12.60 
   6   2  -1  229.68   13.10 
   6  -2  -1  215.38   11.80 
   6   2   1  202.58   12.30 
   7  -2   1  391.76   13.90 
   7  -2   1  394.96   14.60 
   7   2  -1  382.66   14.00 
  -7   2   1  389.66   14.10 
   7  -2  -1  328.07   12.00 
   7   2   1  321.97   11.90 
   7  -2  -1  302.07   12.30 
   8  -2   1   35.90    2.70 
   8  -2   1   36.50    3.20 
   8   2  -1   37.50    2.90 
   8  -2  -1   63.59    4.10 
   8  -2  -1   66.09    3.80 
   8   2   1   70.49    3.90 
   0   3   1   25.60    1.50 
   0   3  -1   22.50    1.40 
  -1   3   1  309.77    9.90 
  -1  -3  -1  297.37   10.10 
   1   3  -1  295.17    9.90 
  -1   3  -1  369.26   11.50 
   1   3   1  344.07   11.70 
  -1  -3   1  357.26   11.50 
   2   3  -1  382.46   14.80 
  -2   3   1  447.16   13.60 
   2  -3   1  438.56   14.60 
  -2  -3  -1  395.06   14.00 
  -2   3  -1  424.76   13.10 
   2  -3  -1  416.06   13.80 
   2   3   1  357.96   13.90 
  -2  -3   1  384.06   13.10 
  -3   3   1  615.24   19.60 
   3   3  -1  579.34   21.50 
   3  -3   1  636.34   21.20 
  -3   3  -1  548.05   17.90 
  -3   3  -1  575.24   18.20 
   3  -3  -1  589.34   19.60 
   3   3   1  523.15   19.60 
  -4   3   1  307.07   11.30 
   4   3  -1  301.17   13.70 
   4  -3   1  318.67   13.30 
  -4   3  -1  304.57   11.40 
   4  -3  -1  322.97   13.20 
   4   3   1  294.87   13.40 
   5   3  -1  194.98   11.30 
   5  -3   1  185.68   10.30 
   5  -3  -1  240.08   11.90 
   6  -3   1   25.50    4.60 
   6  -3  -1   18.80    3.90 
   7  -3   1  236.48    9.10 
   7   3  -1  231.88    9.40 
   7  -3   1  234.28    9.70 
  -7   3   1  221.68   10.10 
  -7   3   1  219.48    9.20 
  -7   3  -1  290.87   12.30 
   7  -3  -1  317.57   11.70 
  -7   3  -1  311.17   11.60 
   7  -3  -1  311.97   12.20 
   7   3   1  314.57   11.80 
   8  -3   1   13.50    1.70 
   8   3  -1   13.50    2.00 
  -8   3   1   14.10    1.80 
   8  -3   1   12.10    2.10 
   8   3   1    8.10    1.60 
   8  -3  -1    7.60    1.50 
   8  -3  -1    5.20    1.60 
   0   4  -1  546.55   18.70 
   0   4   1  592.54   18.30 
   0  -4  -1  611.64   18.40 
   0   4  -1  582.64   18.20 
  -1   4   1 1399.36   40.70 
  -1  -4  -1 1407.06   40.90 
  -1   4   1 1351.26   41.00 
   1  -4   1 1335.47   41.20 
   1   4  -1 1312.77   40.70 
   1   4  -1 1292.77   41.40 
   1  -4  -1 2058.49   61.49 
  -1   4  -1 1995.50   61.59 
  -1   4  -1 2078.19   61.09 
   1   4   1 2064.69   61.39 
  -1  -4   1 2099.59   61.19 
   2  -4   1  264.57   10.20 
  -2   4   1  258.67    9.00 
   2   4  -1  250.07   10.80 
  -2   4   1  261.67    9.20 
  -2   4   1  253.17    9.00 
  -2  -4  -1  235.38    9.80 
  -2   4  -1  245.08    8.90 
   2  -4  -1  246.98    9.60 
  -2   4  -1  240.68    8.70 
  -2   4  -1  244.98    8.80 
   3   4  -1 1708.43   57.79 
  -3   4   1 1900.01   55.19 
   3  -4   1 1885.11   57.09 
  -3   4   1 1902.71   55.09 
  -3   4   1 1765.12   55.29 
  -3   4  -1 2372.76   69.29 
  -3   4  -1 2389.86   69.39 
   3  -4  -1 2308.27   70.99 
  -3   4  -1 2226.98   69.49 
   4  -4   1  138.29    8.00 
  -4   4   1  134.29    6.10 
  -4   4  -1  102.09    5.10 
   4  -4  -1   98.89    6.50 
   5  -4   1  192.38   10.70 
   5  -4  -1  128.89    8.20 
   6   4  -1   55.89    4.10 
  -6   4   1   54.79    4.00 
  -6   4   1   60.09    4.90 
  -6   4   1   58.59    4.00 
   6  -4   1   56.59    4.30 
   6  -4   1   61.09    3.90 
   6   4   1   59.89    4.20 
   6  -4  -1   62.99    4.60 
  -6   4  -1   61.99    4.80 
  -6   4  -1   56.09    4.00 
   6  -4  -1   60.79    4.10 
  -7   4   1   63.79    4.10 
   7  -4   1   61.09    3.70 
   7   4  -1   67.59    4.30 
   7  -4   1   60.59    4.40 
  -7   4   1   62.29    4.80 
  -7   4  -1   85.39    5.60 
  -7   4  -1   87.69    4.90 
   7  -4  -1   90.89    4.90 
   7  -4  -1   97.59    5.60 
   7   4   1   90.29    5.10 
   8  -4   1   34.20    2.30 
   8   4  -1   35.50    2.70 
  -8   4   1   37.00    2.60 
   8  -4   1   36.20    2.90 
  -8   4  -1   45.90    2.80 
   8  -4  -1   43.60    3.20 
   8  -4  -1   46.90    2.80 
   8   4   1   43.90    3.10 
   0   5   1  256.57    9.30 
   0   5  -1  259.57    9.30 
   0   5  -1  273.97   10.00 
   0   5   1  270.77    9.50 
   0  -5   1  240.08    9.20 
   0  -5  -1  246.88    9.30 
  -1   5   1  137.89    5.60 
  -1   5   1  130.79    5.70 
  -1   5   1  133.49    6.00 
   1  -5   1  134.59    6.30 
  -1  -5  -1  134.79    5.90 
   1   5  -1  132.29    5.90 
  -1   5   1  126.59    5.50 
  -1   5  -1  130.19    5.60 
  -1  -5   1  126.89    5.80 
  -1   5  -1  140.89    5.60 
  -1   5  -1  137.19    6.30 
   1   5   1  133.29    6.00 
   1  -5  -1  136.89    6.10 
  -1   5  -1  127.09    5.50 
  -2   5   1 1731.83   51.49 
   2  -5   1 1722.43   52.89 
  -2   5   1 1677.63   51.69 
  -2   5   1 1684.83   51.39 
  -2   5  -1 2225.68   64.09 
  -2   5  -1 2065.29   64.19 
  -2   5  -1 2098.29   63.89 
   2  -5  -1 2171.28   65.19 
   3  -5   1 1632.44   51.19 
  -3   5   1 1541.85   49.30 
  -3   5   1 1598.74   49.00 
  -3   5   1 1667.83   49.20 
  -3   5  -1 1459.85   43.30 
   3  -5  -1 1364.96   44.70 
  -3   5  -1 1374.16   43.40 
  -3   5  -1 1406.56   43.10 
   4  -5   1  357.36   15.50 
  -4   5   1  393.36   13.40 
  -4   5   1  336.27   13.20 
  -4   5  -1  449.36   15.40 
   4  -5  -1  429.96   17.40 
  -4   5  -1  411.36   15.10 
   5  -5   1  452.65   19.10 
   5  -5  -1  481.55   19.80 
   6  -5   1  139.59    6.50 
  -6   5   1  144.39    7.70 
  -6   5   1  141.89    6.70 
  -6   5   1  139.89    7.00 
   6   5  -1  139.09    7.10 
   6  -5   1  149.88    7.20 
  -6   5  -1   88.89    5.70 
   6   5   1   90.59    5.30 
  -6   5  -1   86.29    4.70 
   6  -5  -1   87.29    4.90 
   6  -5  -1   84.69    5.40 
  -6   5  -1   87.89    4.80 
  -6   5  -1   82.79    5.00 
   7  -5   1   57.29    3.40 
  -7   5   1   57.49    3.90 
   7  -5   1   57.89    4.10 
   7   5  -1   56.39    4.00 
  -7   5   1   64.39    4.70 
   7  -5  -1  128.99    5.90 
   7  -5  -1  133.19    6.70 
   7   5   1  122.99    6.30 
  -7   5  -1  141.59    7.00 
  -7   5  -1  129.59    6.20 
   8  -5   1   24.20    1.70 
   8  -5   1   27.30    2.30 
   8   5  -1   23.80    2.10 
  -8   5   1   27.50    2.10 
   8   5   1   29.90    2.40 
   8  -5  -1   33.30    2.10 
  -8   5  -1   34.20    2.20 
   0  -6  -1  420.56   14.40 
   0   6   1  409.46   13.80 
   0   6   1  405.86   14.30 
   0   6  -1  408.96   14.20 
   0   6  -1  422.16   13.90 
   0   6  -1  384.36   13.70 
   0  -6   1  415.26   14.30 
   0   6   1  395.06   13.80 
   1  -6   1   11.10    2.20 
   1   6  -1   17.30    2.50 
  -1   6   1   14.00    2.00 
  -1   6   1   10.40    1.70 
  -1   6   1   14.00    2.10 
  -1  -6  -1   12.00    2.10 
  -1   6  -1   23.00    2.20 
   1   6   1   23.70    3.00 
  -1  -6   1   27.50    2.90 
  -1   6  -1   28.00    2.30 
  -1   6  -1   21.10    2.50 
  -1   6  -1   27.10    2.70 
   1   6   1   26.40    2.30 
   1  -6  -1   25.80    2.80 
  -2   6   1   24.10    2.30 
  -2   6   1   27.20    3.00 
   2  -6   1   21.70    3.10 
  -2   6   1   19.60    2.50 
  -2   6  -1    6.50    1.50 
  -2   6  -1    7.10    1.70 
  -2   6  -1    5.40    1.40 
   3  -6   1    6.90    2.20 
  -3   6   1    8.70    1.80 
  -3   6   1    6.30    1.70 
   3  -6  -1    3.80    1.80 
  -3   6  -1    7.70    1.70 
  -3   6  -1    2.80    1.40 
  -4   6   1  141.79    6.80 
   4  -6   1  135.89    8.50 
  -4   6   1  135.39    6.80 
  -4   6  -1  206.68    9.10 
  -4   6  -1  215.68    9.10 
   4  -6  -1  201.98   10.70 
   5  -6   1   15.90    3.60 
   5  -6  -1   11.30    3.20 
   6   6  -1  144.89    7.30 
  -6   6   1  137.59    6.90 
  -6   6   1  148.39    6.60 
   6  -6   1  147.09    7.10 
  -6   6   1  139.39    6.40 
  -6   6   1  140.39    7.70 
   6  -6   1  140.29    6.80 
   6  -6  -1  190.58    8.20 
  -6   6  -1  201.48    9.20 
  -6   6  -1  196.28    8.10 
   6   6   1  207.88    9.10 
  -6   6  -1  191.38    8.60 
   6  -6  -1  208.88    9.10 
   7  -6   1   45.80    4.10 
   7  -6   1   47.90    3.60 
  -7   6   1   57.49    4.20 
   7   6  -1   47.40    3.60 
  -7   6   1   58.09    3.70 
   7   6   1   59.29    4.00 
  -7   6  -1   57.19    4.10 
  -7   6  -1   61.39    3.70 
   7  -6  -1   56.09    3.30 
   7  -6  -1   55.89    3.90 
   8  -6   1   73.69    3.20 
  -8   6   1   57.99    3.50 
   0   7  -1 1556.94   48.40 
   0   7   1 1601.84   48.40 
   0   7  -1 1603.44   48.40 
   0   7   1 1566.44   48.50 
  -1   7   1   24.70    2.50 
  -1   7   1   26.00    2.60 
  -1   7  -1   25.60    2.90 
  -1   7  -1   25.60    2.60 
  -2   7   1  621.04   20.70 
  -2   7   1  593.44   20.70 
  -2   7  -1  862.41   28.10 
  -2   7  -1  857.41   28.00 
  -3   7   1  404.26   15.20 
  -3   7   1  420.66   15.40 
  -3   7  -1  411.46   15.50 
  -3   7  -1  439.06   15.80 
  -4   7   1  420.46   15.50 
  -4   7   1  414.76   15.60 
   4  -7   1  409.96   17.70 
  -4   7  -1  390.86   14.50 
  -4   7  -1  363.26   14.30 
  -5   7   1   23.10    3.50 
  -5   7   1   21.50    3.00 
  -5   7   1   20.10    2.50 
  -5   7  -1   13.50    2.40 
  -5   7  -1   27.60    3.60 
   5   7   1   17.10    3.10 
  -5   7  -1   18.60    2.80 
  -5   7  -1   14.90    1.80 
  -5   7  -1   17.80    2.30 
  -6   7   1  185.78    7.60 
   6  -7   1  194.58    8.20 
  -6   7   1  177.58    7.50 
  -6   7   1  189.48    8.80 
   6   7  -1  177.98    8.30 
  -6   7   1  190.68    8.20 
   6  -7  -1  164.28    6.80 
  -6   7  -1  144.79    7.20 
  -6   7  -1  169.28    6.90 
  -6   7  -1  167.28    7.90 
   6   7   1  158.18    7.60 
   6  -7  -1  169.08    7.70 
  -7   7   1   17.00    2.30 
   7  -7   1   18.80    2.10 
   7  -7   1   17.10    1.60 
  -7   7   1   13.80    1.80 
   7   7  -1   13.50    2.40 
  -7   7  -1   15.80    1.70 
   7  -7  -1   14.30    2.00 
   7   7   1   12.00    1.70 
  -7   7  -1   12.10    1.80 
  -7   7  -1   13.50    2.00 
   0   8   1   94.99    5.20 
   0   8   1   82.39    5.10 
   0   8  -1   85.39    5.10 
   0   8  -1   88.29    5.10 
  -1   8   1  692.83   23.60 
  -1   8   1  707.43   23.80 
  -1   8  -1  653.13   22.40 
  -1   8  -1  663.83   22.40 
  -2   8   1   78.39    5.00 
  -2   8   1   68.59    4.80 
  -2   8  -1   61.59    4.40 
  -2   8  -1   57.29    4.20 
  -3   8   1   81.09    5.20 
  -3   8   1   78.99    5.30 
  -3   8  -1   72.89    5.10 
  -3   8  -1   74.29    5.00 
  -4   8   1  203.48    7.40 
  -4   8   1  205.38    7.70 
  -4   8   1  194.78    9.20 
  -4   8   1  202.68    9.10 
  -4   8   1  198.68    9.30 
  -4   8   1  206.18    9.20 
  -4   8   1  196.48    8.00 
  -4   8  -1  162.58    7.90 
  -4   8  -1  164.58    6.50 
  -4   8  -1  157.98    7.70 
  -4   8  -1  159.28    6.80 
  -4   8  -1  162.48    8.00 
  -4   8  -1  169.18    8.10 
  -5   8   1  115.89    5.60 
  -5   8   1  120.69    5.00 
  -5   8   1  121.69    6.30 
  -5   8   1  127.19    6.80 
  -5   8  -1  112.89    5.30 
  -5   8  -1  116.49    6.30 
  -5   8  -1  110.39    4.60 
   5   8   1  110.89    6.00 
  -5   8  -1  101.99    5.80 
  -6   8   1   75.09    4.20 
  -6   8   1   65.19    4.50 
   6  -8   1   71.19    4.10 
  -6   8   1   62.39    3.70 
   6  -8  -1   81.09    4.60 
  -6   8  -1   85.79    4.20 
   6   8   1   81.19    4.30 
  -6   8  -1   88.89    4.90 
  -6   8  -1   81.89    4.50 
  -7   8   1   19.30    1.60 
   7  -8   1   23.10    1.80 
  -7   8  -1   67.89    3.30 
   0   9  -1    9.20    2.30 
   0   9  -1   16.70    2.80 
   0   9   1   14.20    2.60 
   0   9   1   19.10    3.00 
  -1   9   1  301.57   12.10 
  -1   9   1  288.67   12.10 
  -1   9  -1  313.67   13.10 
  -1   9  -1  354.96   13.30 
  -2   9   1   21.20    3.10 
  -2   9   1   20.00    3.00 
  -2   9   1   20.90    2.40 
  -2   9   1   22.90    3.10 
  -2   9   1   25.40    2.20 
  -2   9   1   20.30    2.20 
  -2   9  -1   40.40    3.90 
  -2   9  -1   38.10    2.80 
  -2   9  -1   43.60    3.90 
  -2   9  -1   43.80    3.00 
  -2   9  -1   45.20    2.70 
  -3   9   1    8.30    2.20 
  -3   9   1   10.70    2.40 
  -3   9   1    7.40    1.40 
  -3   9   1    7.50    2.10 
  -3   9   1    8.10    1.80 
  -3   9   1    9.10    1.50 
  -3   9  -1   26.10    2.50 
  -3   9  -1   31.10    3.80 
  -3   9  -1   23.40    3.10 
  -3   9  -1   22.70    2.10 
  -3   9  -1   29.90    3.30 
  -3   9  -1   28.20    2.40 
  -3   9  -1   19.60    2.90 
  -4   9   1  132.39    5.80 
  -4   9   1  120.09    5.10 
  -4   9   1  128.79    6.60 
  -4   9   1  120.59    5.20 
  -4   9   1  120.39    6.60 
  -4   9  -1  137.19    6.90 
  -4   9  -1  135.59    5.60 
  -4   9  -1  130.29    5.40 
  -4   9  -1  136.59    6.90 
  -4   9  -1  134.99    5.90 
  -5   9   1  189.68    8.40 
  -5   9   1  193.98    7.50 
  -5   9   1  195.58    8.20 
  -5   9   1  193.68    7.10 
  -5   9   1  184.48    6.90 
   5  -9   1  194.08    7.90 
  -5   9  -1  156.88    7.10 
  -5   9  -1  149.88    7.00 
  -5   9  -1  153.08    5.80 
  -5   9  -1  155.88    6.30 
  -5   9  -1  153.78    5.90 
  -6   9   1   18.90    2.00 
   6  -9   1   16.40    1.50 
  -6   9   1   16.20    1.60 
   6  -9   1   17.90    1.80 
  -6   9   1   18.60    2.20 
  -6   9  -1   20.10    2.10 
  -6   9  -1   18.30    1.80 
  -6   9  -1   21.70    2.00 
   6  -9  -1   21.60    2.00 
  -1  10   1  206.98    7.90 
  -1  10   1  207.68    7.80 
  -1  10   1  217.78    9.70 
  -1  10   1  213.98    7.50 
  -1  10   1  204.18    9.40 
  -1  10  -1  279.57    9.30 
  -1  10  -1  280.97    9.70 
  -1  10  -1  275.67    9.60 
  -1  10  -1  245.58   11.00 
  -1  10  -1  262.67   11.40 
  -2  10   1    0.60    0.90 
  -2  10   1    1.10    1.00 
  -2  10   1   -0.80    1.30 
  -2  10   1    0.20    1.30 
  -2  10   1    1.30    1.50 
  -2  10   1    1.60    1.10 
  -2  10  -1    2.00    1.50 
  -2  10  -1    3.40    1.20 
  -2  10  -1    1.50    1.00 
  -2  10  -1    2.20    1.70 
  -2  10  -1    2.10    1.00 
  -3  10   1  521.55   16.60 
  -3  10   1  491.15   17.60 
  -3  10   1  501.85   16.00 
  -3  10   1  496.65   16.30 
  -3  10  -1  522.55   18.20 
  -3  10  -1  542.75   17.40 
  -3  10  -1  536.55   16.90 
  -3  10  -1  539.15   17.20 
  -4  10   1    0.90    0.90 
  -4  10   1    0.70    0.90 
  -4  10   1    1.50    1.40 
  -4  10   1    1.00    1.10 
  -4  10  -1    3.00    1.40 
  -4  10  -1    2.40    1.10 
  -4  10  -1    1.60    0.90 
  -4  10  -1    0.60    1.30 
  -4  10  -1    1.60    0.90 
  -5  10   1  297.57    9.80 
   5 -10   1  307.37   10.30 
  -5  10   1  290.57    9.60 
  -5  10   1  305.07   10.80 
  -5  10   1  299.67   10.60 
  -5  10   1  296.87   10.10 
  -5  10  -1  218.08    8.20 
   5 -10  -1  229.88    8.10 
  -5  10  -1  208.98    8.10 
  -5  10  -1  209.28    7.20 
  -5  10  -1  213.48    7.40 
  -5  10  -1  215.38    7.60 
  -1  11   1   18.00    1.90 
  -1  11   1   17.90    1.60 
  -1  11   1   20.90    2.10 
  -1  11  -1   34.10    2.50 
  -1  11  -1   33.90    2.40 
  -1  11  -1   33.70    2.10 
  -2  11   1   11.60    2.70 
  -2  11   1   10.60    1.60 
  -2  11   1    9.30    1.30 
  -2  11   1   11.60    1.70 
  -2  11  -1   38.90    2.60 
  -2  11  -1   37.50    2.30 
  -2  11  -1   39.20    2.60 
  -3  11   1   42.70    2.40 
  -3  11   1   42.60    2.70 
  -3  11   1   40.40    2.60 
  -3  11   1   41.80    3.10 
  -3  11  -1   18.70    1.80 
  -3  11  -1   20.60    1.90 
  -3  11  -1   18.50    1.60 
  -4  11   1   88.19    3.70 
  -4  11   1   80.69    3.40 
  -4  11   1   81.19    3.50 
   4 -11   1   81.59    3.60 
  -4  11   1   84.99    4.00 
  -4  11  -1  129.19    4.70 
  -4  11  -1  128.49    4.80 
   4 -11  -1  129.49    5.10 
  -4  11  -1  129.29    5.20 
  -4  11  -1  130.29    5.00 
  -1  12   1   41.80    2.40 
  -1  12   1   41.10    2.10 
  -1  12   1   42.80    2.40 
  -1  12  -1   65.59    3.10 
  -1  12  -1   62.59    2.70 
  -2  12   1   15.70    1.50 
  -2  12   1   20.90    1.60 
  -2  12   1   19.40    1.50 
  -2  12  -1   24.60    1.60 
  -2  12  -1   27.60    1.80 
  -2  12  -1   26.60    1.80 
  -3  12   1   14.60    1.30 
  -3  12   1   11.90    1.10 
  -3  12   1   15.60    1.30 
  -3  12  -1    6.50    0.80 
  -3  12  -1    7.70    0.90 
  -3  12  -1   10.50    1.10 
   0   0  -2  190.88    5.80 
  -1   0  -2 2966.40   87.89 
  -1   0   2 3082.79   88.29 
  -2   0  -2 2001.60   60.19 
  -2   0   2 2101.69   59.89 
  -3   0   2  644.84   20.00 
   3   0  -2  656.93   21.80 
   3   0   2  658.63   21.80 
  -3   0  -2  662.63   20.40 
   4   0   2 3664.43  110.49 
   4   0  -2 3686.33  110.49 
   5   0  -2  795.62   28.70 
   5   0   2  801.02   28.80 
   6   0  -2  205.18   11.60 
   6   0   2  188.98   11.40 
   7   0   2   11.10    2.00 
   7   0  -2   12.20    2.20 
   7   0   2   13.80    2.50 
   8   0  -2  207.28    8.20 
   8   0   2  211.78    8.10 
   8   0   2  194.38    8.50 
   9   0   2    3.60    0.80 
   9   0  -2    4.50    0.90 
   0  -1  -2  144.39    4.60 
   0   1  -2  150.48    4.50 
   0   1   2  139.49    4.60 
  -1  -1  -2  568.34   17.70 
  -1   1   2  591.44   17.30 
  -1   1  -2  226.08    7.20 
  -1  -1   2  226.38    6.90 
  -2   1   2  417.46   12.90 
  -2  -1  -2  416.86   13.20 
  -2   1  -2  469.85   14.60 
  -2  -1   2  466.35   14.10 
   3   1  -2 2426.16   74.39 
  -3   1   2 2514.25   72.59 
  -3  -1  -2 2434.66   72.69 
   3  -1   2 2500.85   74.49 
   3   1   2 2218.48   67.49 
  -3   1  -2 2268.27   66.09 
   3  -1  -2 2211.08   67.39 
   4  -1   2 1267.87   40.90 
   4   1  -2 1259.07   41.00 
   4   1   2  856.51   29.10 
  -4   1  -2  862.31   27.00 
   4  -1  -2  855.71   28.90 
   5   1  -2    5.20    2.20 
   5  -1   2    8.00    2.60 
   5   1   2    7.60    2.50 
   5  -1  -2    9.60    2.70 
   6   1  -2  414.16   18.60 
   6  -1   2  391.36   18.10 
   6   1   2  305.27   15.20 
   6  -1  -2  302.27   14.80 
   7  -1   2    8.30    2.10 
   7   1  -2    8.60    1.80 
   7  -1   2    8.00    1.80 
   7   1   2    4.50    1.40 
   7  -1  -2    3.40    1.80 
   7  -1  -2    3.80    1.50 
   7   1   2    4.00    1.80 
   8  -1   2  202.68    8.60 
   8  -1   2  213.68    8.10 
   8   1  -2  205.78    8.30 
   8  -1  -2  252.67    9.30 
   8   1   2  212.58    9.20 
   8   1   2  243.88    9.10 
   9   1  -2   39.90    2.30 
   9   1   2   36.20    2.10 
   9  -1  -2   29.60    1.90 
   0   2  -2 1230.58   36.00 
   0  -2  -2 1241.68   36.10 
   0   2   2 1203.28   36.10 
  -1  -2  -2 2290.57   65.79 
  -1   2   2 2322.67   65.39 
   1   2  -2 2096.19   65.29 
  -1  -2   2 2300.97   69.09 
  -1   2  -2 2434.76   69.29 
   2  -2   2 1954.20   57.29 
  -2  -2  -2 1909.61   56.49 
  -2   2   2 1946.11   56.09 
   2   2  -2 1799.22   57.29 
   2  -2  -2 1312.77   40.90 
  -2   2  -2 1382.16   40.20 
  -2  -2   2 1337.17   39.60 
  -3  -2  -2  527.15   17.20 
   3   2  -2  522.35   18.90 
  -3   2   2  548.75   17.20 
   3  -2   2  562.74   18.90 
   3  -2  -2  644.34   21.60 
  -3   2  -2  638.94   20.30 
   3   2   2  641.14   21.70 
   4   2  -2  445.86   17.70 
   4  -2   2  468.45   17.60 
   4   2   2  531.45   19.60 
   4  -2  -2  527.35   19.30 
  -4   2  -2  514.55   17.50 
   5  -2   2  237.18   12.10 
   5   2  -2  249.08   12.60 
   5   2   2  273.97   13.40 
   5  -2  -2  290.17   13.20 
   6   2  -2  299.27   15.60 
   6  -2   2  301.47   15.00 
   6  -2  -2  254.97   13.20 
   7  -2   2  203.68    8.70 
   7  -2   2  184.78    7.90 
  -7   2   2  188.28    8.20 
   7   2  -2  186.08    8.10 
   7  -2  -2  221.78    9.50 
   7   2   2  226.58    9.00 
   7   2   2  194.38    9.30 
   7  -2  -2  229.88    9.10 
   8   2  -2    0.60    1.00 
  -8   2   2    0.60    1.00 
   8  -2   2    0.80    1.20 
   8  -2   2   -1.00    0.70 
   8  -2  -2    1.10    1.20 
   8   2   2    1.40    1.00 
   8  -2  -2    1.00    1.10 
   0   3   2    6.90    1.00 
   0  -3  -2    6.50    1.00 
   0   3  -2    7.90    0.90 
  -1  -3  -2 3222.48   92.29 
   1  -3   2 2929.41   92.49 
   1   3  -2 3138.89   91.89 
  -1   3   2 3286.97   92.09 
  -1   3  -2 3981.90  112.29 
  -1  -3   2 3933.81  112.19 
  -1   3  -2 3625.64  112.79 
   2   3  -2  109.19    5.90 
  -2   3   2  123.29    4.80 
   2  -3   2  121.59    5.60 
  -2  -3  -2  104.89    5.30 
   2  -3  -2  252.57    9.30 
  -2   3  -2  247.68    8.60 
  -2  -3   2  226.98    8.40 
  -3   3   2 1107.39   33.50 
   3   3  -2 1041.30   35.70 
   3  -3   2 1129.79   35.40 
  -3   3  -2 1042.40   31.60 
  -3   3  -2 1020.80   31.80 
   3   3   2  989.30   33.30 
   3  -3  -2 1061.89   33.20 
   4  -3   2  128.89    7.40 
   4   3  -2  110.49    7.50 
  -4   3   2  121.89    5.70 
  -4   3  -2  120.99    5.90 
  -4   3  -2  127.09    5.70 
   4  -3  -2  135.19    7.40 
   5   3  -2  962.30   35.70 
   5  -3   2 1011.50   34.90 
   5  -3  -2 1018.60   35.30 
   6  -3   2    0.10    1.90 
   6  -3  -2    6.50    2.90 
  -7   3   2  122.49    6.90 
  -7   3   2  118.49    6.10 
   7   3  -2  120.09    6.10 
   7  -3   2  128.89    6.40 
   7  -3   2  125.69    5.80 
   7   3   2  113.39    5.80 
  -7   3  -2  107.19    5.60 
   7  -3  -2  123.39    6.00 
   7  -3  -2  120.39    6.40 
  -7   3  -2  124.29    6.60 
   8   3  -2    7.70    1.60 
   8  -3   2    9.10    1.40 
   8  -3   2    9.50    1.90 
  -8   3   2    8.30    1.50 
   8  -3  -2   14.90    1.90 
   8   3   2   12.30    1.80 
   8  -3  -2   13.00    2.00 
   0   4   2 3069.39   89.39 
   0   4  -2 2934.21   89.89 
   0   4  -2 3027.10   89.19 
   0  -4  -2 3132.39   89.39 
   1   4  -2  237.88    9.70 
  -1  -4  -2  248.58    9.00 
  -1   4   2  257.67    8.80 
   1   4  -2  240.68    8.70 
   1  -4   2  245.38    9.30 
  -1   4   2  259.47    9.10 
  -1   4  -2  250.07    9.70 
   1  -4  -2  266.67    9.50 
  -1   4  -2  272.27    9.20 
   1   4   2  266.67    9.50 
  -1  -4   2  272.07    9.20 
   2  -4   2 1835.82   54.29 
  -2  -4  -2 1717.53   53.89 
  -2   4   2 1793.92   52.79 
  -2   4   2 1768.72   52.79 
  -2   4   2 1840.92   53.09 
   2   4  -2 1648.83   54.99 
   2  -4  -2 1565.74   46.00 
  -2   4  -2 1442.46   44.90 
  -2   4  -2 1486.25   45.00 
  -2   4  -2 1483.75   45.20 
  -3   4   2  273.37   10.20 
  -3   4   2  287.57   10.00 
   3  -4   2  290.17   11.80 
   3   4  -2  250.87   12.30 
  -3   4   2  279.97   10.00 
  -3   4  -2  326.07   11.40 
  -3   4  -2  329.37   11.40 
   3  -4  -2  317.57   12.70 
  -3   4  -2  304.67   11.50 
   4   4  -2  275.67   14.00 
   4  -4   2  329.37   13.70 
  -4   4  -2  280.47   10.70 
   4  -4  -2  290.07   12.60 
   5  -4   2   15.90    3.50 
   5  -4  -2    5.80    2.40 
   6   4  -2   30.10    3.40 
   6  -4   2   29.60    3.10 
   6  -4   2   32.40    2.80 
  -6   4   2   31.60    3.10 
  -6   4   2   28.30    2.90 
  -6   4   2   30.80    4.00 
  -6   4  -2   68.09    4.90 
  -6   4  -2   69.19    4.40 
   6   4   2   64.39    4.40 
   6  -4  -2   63.39    4.70 
   6  -4  -2   72.79    4.50 
   7   4  -2   72.09    4.50 
  -7   4   2   72.49    5.20 
  -7   4   2   72.19    4.50 
   7  -4   2   75.09    4.70 
   7  -4   2   67.19    3.90 
  -7   4  -2   87.09    4.80 
   7   4   2   86.59    5.00 
  -7   4  -2   83.79    5.40 
   7  -4  -2   90.39    5.40 
   7  -4  -2   87.89    4.80 
   8   4  -2   15.60    2.00 
   8  -4   2   15.10    1.60 
  -8   4   2   15.90    1.90 
   8  -4   2   15.90    2.20 
   8  -4  -2   13.60    1.70 
  -8   4  -2   11.60    1.50 
   8  -4  -2   13.00    2.00 
   8   4   2   10.80    1.70 
   0   5  -2  203.48    8.20 
   0   5   2  203.38    7.80 
   0   5   2  190.78    7.40 
   0  -5  -2  203.38    7.70 
   0   5  -2  202.58    7.60 
   1   5  -2  783.72   25.30 
  -1  -5  -2  754.92   24.70 
   1  -5   2  792.42   25.30 
   1   5  -2  758.52   24.50 
  -1   5   2  750.52   24.10 
  -1   5   2  777.32   24.20 
  -1   5   2  795.82   24.60 
  -1   5  -2  910.01   28.10 
  -1  -5   2  874.41   28.30 
   1   5   2  897.61   28.70 
  -1   5  -2  939.31   28.20 
  -1   5  -2  898.71   28.30 
  -1   5  -2  924.31   29.10 
  -2   5   2  968.00   29.90 
  -2  -5  -2  872.61   31.00 
  -2   5   2 1008.40   30.10 
   2  -5   2  986.50   31.50 
  -2   5   2  962.40   30.20 
   2  -5  -2  911.71   29.70 
  -2   5  -2  912.91   29.00 
  -2   5  -2  906.91   28.70 
  -2   5  -2  944.71   28.90 
  -3   5   2  529.35   19.00 
   3  -5   2  560.54   20.70 
  -3   5   2  583.94   18.80 
  -3   5   2  585.94   19.00 
  -3   5  -2  435.16   15.10 
  -3   5  -2  443.36   15.20 
  -3   5  -2  433.46   15.40 
   3  -5  -2  434.76   16.60 
  -4   5   2  590.54   22.90 
  -4   5   2  618.34   20.00 
   4  -5   2  557.84   22.30 
  -4   5  -2  410.56   15.50 
  -4   5  -2  459.95   15.80 
   4  -5  -2  458.15   17.80 
   5  -5   2  100.79    7.60 
   5  -5  -2   48.90    5.20 
  -6   5   2   87.59    5.10 
  -6   5   2   85.89    5.90 
   6  -5   2   88.29    5.20 
   6   5  -2   83.89    5.20 
  -6   5   2   82.59    5.10 
   6  -5   2   87.29    4.70 
   6  -5  -2  138.39    7.10 
   6   5   2  131.09    6.80 
  -6   5  -2  127.59    6.50 
  -6   5  -2  130.09    7.10 
  -6   5  -2  134.19    6.10 
   6  -5  -2  139.99    6.60 
   7  -5   2   90.49    5.10 
   7  -5   2   86.89    4.30 
  -7   5   2   89.59    5.00 
  -7   5   2   84.49    5.60 
   7   5  -2   94.09    5.20 
  -7   5  -2  104.69    6.00 
   7  -5  -2  112.39    5.30 
   7  -5  -2  102.29    5.90 
   7   5   2  100.89    5.60 
  -7   5  -2  111.39    5.40 
   8  -5   2   72.59    3.70 
  -8   5   2   68.69    3.50 
   8   5  -2   65.49    3.50 
  -8   5  -2   66.79    3.20 
   8  -5  -2   73.49    3.30 
   8   5   2   65.19    3.50 
   8  -5  -2   62.09    3.50 
   0   6  -2  663.23   21.80 
   0   6  -2  658.63   22.10 
   0   6   2  707.23   22.00 
   0   6   2  681.33   22.40 
   0   6   2  670.73   21.80 
   0  -6   2  679.93   22.20 
   0   6  -2  720.73   21.90 
   0  -6  -2  677.03   22.40 
  -1   6   2  767.42   24.10 
  -1  -6  -2  721.23   24.70 
   1  -6   2  762.32   25.40 
  -1   6   2  754.42   24.10 
  -1   6   2  759.12   24.60 
  -1   6  -2  692.93   23.00 
  -1   6  -2  753.72   23.00 
  -1   6  -2  717.73   24.00 
   1   6   2  664.03   22.60 
   1  -6  -2  722.83   23.30 
  -1   6  -2  698.43   22.70 
  -2   6   2 1485.65   46.80 
  -2   6   2 1538.35   46.80 
   2  -6   2 1545.45   48.60 
  -2   6   2 1543.45   47.40 
  -2   6  -2 1977.30   59.39 
  -2   6  -2 1964.30   59.29 
  -2   6  -2 1932.61   59.59 
  -3   6   2  440.86   15.60 
  -3   6   2  425.66   15.30 
   3  -6   2  431.26   17.30 
   3  -6  -2  382.46   15.80 
  -3   6  -2  373.56   14.00 
  -3   6  -2  399.86   14.20 
  -4   6   2  726.03   23.50 
  -4   6   2  697.63   23.40 
   4  -6   2  650.53   25.60 
   4  -6  -2  477.25   19.60 
  -4   6  -2  526.15   17.90 
  -4   6  -2  497.45   17.70 
  -5   6   2  327.87   15.70 
   5  -6   2  276.57   14.20 
  -5   6  -2  230.28    9.80 
   5  -6  -2  222.68   11.80 
   5   6   2  238.68   13.10 
   6   6  -2  108.79    6.10 
   6  -6   2  110.39    5.80 
  -6   6   2  103.79    5.40 
  -6   6   2  102.19    5.50 
  -6   6   2   95.89    5.60 
  -6   6   2  114.59    6.80 
   6   6   2  142.99    7.30 
   6  -6  -2  137.99    6.60 
  -6   6  -2  140.59    6.90 
  -6   6  -2  147.29    7.40 
  -6   6  -2  148.89    6.50 
   6  -6  -2  152.08    7.50 
   7   6  -2  132.59    6.20 
   7  -6   2  135.19    6.20 
   7  -6   2  121.39    5.40 
  -7   6   2  123.39    6.60 
  -7   6   2  139.59    6.20 
  -7   6  -2  122.69    6.10 
  -7   6  -2  106.59    5.10 
   7  -6  -2  121.29    6.00 
   7   6   2  111.79    5.80 
   7  -6  -2  121.79    5.30 
  -7   6  -2  122.19    5.60 
   8  -6   2   31.00    2.00 
  -8   6   2   29.00    2.10 
   0   7   2  357.16   12.70 
   0   7  -2  361.86   14.30 
   0   7  -2  361.86   12.70 
   0   7  -2  328.37   12.50 
   0  -7   2  351.56   14.10 
   0   7   2  340.87   12.70 
  -1   7   2  127.59    6.20 
  -1   7   2  133.99    6.30 
  -1   7  -2  166.28    7.30 
   1   7   2  149.99    7.10 
  -1   7  -2  172.08    7.40 
  -2   7   2  447.86   16.50 
  -2   7   2  491.85   16.80 
  -2   7  -2  391.46   14.80 
  -2   7  -2  429.66   15.10 
   3  -7   2  504.25   20.90 
  -3   7   2  579.34   19.50 
  -3   7   2  561.54   19.30 
  -3   7  -2  432.96   16.10 
  -3   7  -2  450.75   16.30 
   4  -7   2  145.29    9.10 
  -4   7   2  161.78    7.70 
  -4   7   2  145.89    7.50 
  -4   7  -2   75.29    5.10 
  -4   7  -2   67.99    4.70 
  -5   7   2  120.19    6.10 
  -5   7   2  117.09    5.80 
  -5   7   2  123.49    6.50 
  -5   7   2  118.59    7.00 
  -5   7  -2  115.79    5.40 
  -5   7  -2  111.29    4.70 
   5   7   2  107.39    6.50 
  -5   7  -2  110.49    6.10 
  -5   7  -2  110.39    6.30 
   5  -7  -2  110.19    5.70 
  -5   7  -2  108.79    6.10 
  -6   7   2  116.89    6.80 
  -6   7   2  125.59    6.30 
  -6   7   2  112.09    5.60 
   6  -7   2  124.29    6.10 
  -6   7   2  128.69    5.80 
  -6   7  -2  128.79    6.60 
  -6   7  -2  129.39    6.30 
   6  -7  -2  116.09    6.30 
   6   7   2  126.89    6.50 
   6  -7  -2  124.99    5.80 
  -6   7  -2  125.09    5.70 
  -7   7   2   14.40    1.90 
   7  -7   2   12.80    1.50 
   7  -7   2   14.40    1.90 
  -7   7   2   11.10    1.90 
  -7   7  -2   40.20    3.10 
   7   7   2   46.30    2.80 
  -7   7  -2   42.30    2.60 
  -7   7  -2   47.80    3.00 
   7  -7  -2   41.80    3.10 
   7  -7  -2   41.30    2.40 
   0   8  -2  167.48    7.60 
   0   8  -2  159.88    7.50 
   0   8   2  160.98    7.50 
   0   8   2  175.08    7.90 
  -1   8   2   78.39    5.10 
  -1   8   2   86.69    5.20 
  -1   8  -2   77.59    4.80 
  -1   8  -2   74.89    4.80 
  -2   8   2  428.26   15.70 
  -2   8   2  406.06   15.50 
  -2   8  -2  399.66   15.40 
  -2   8  -2  423.16   15.40 
  -3   8   2  102.99    6.20 
  -3   8   2  104.99    6.00 
  -3   8  -2  108.39    6.10 
  -3   8  -2   95.49    6.00 
  -4   8   2  212.48    9.30 
  -4   8   2  191.68    8.90 
  -4   8   2  206.28    9.40 
  -4   8   2  182.18    7.90 
  -4   8   2  198.88    7.60 
  -4   8   2  204.58    7.40 
  -4   8   2  198.58    9.20 
  -4   8  -2  234.58    8.40 
  -4   8  -2  209.78    9.80 
  -4   8  -2  226.18    8.70 
  -4   8  -2  229.08   10.00 
  -4   8  -2  230.88    9.80 
   4   8   2  226.08    9.80 
  -4   8  -2  228.98    9.80 
  -4   8  -2  225.08    8.10 
  -5   8   2   92.19    5.30 
  -5   8   2   83.39    4.00 
  -5   8   2   88.39    5.80 
  -5   8   2   87.49    4.70 
  -5   8  -2   92.39    5.40 
   5   8   2   88.49    5.20 
  -5   8  -2   94.69    4.10 
  -5   8  -2   82.79    4.50 
  -5   8  -2   85.99    5.20 
   6  -8   2   37.50    2.90 
  -6   8   2   33.90    2.90 
  -6   8   2   32.30    2.70 
  -6   8   2   36.90    3.40 
   6  -8  -2   30.70    2.80 
   6   8   2   24.60    2.40 
  -6   8  -2   26.40    2.50 
  -6   8  -2   30.70    3.00 
  -6   8  -2   24.10    2.60 
  -7   8   2   70.19    3.40 
   7  -8   2   74.99    3.30 
  -7   8   2   70.39    3.60 
  -7   8  -2   67.89    3.30 
   7  -8  -2   65.79    3.20 
   0   9   2   67.19    4.70 
   0   9   2   65.19    4.60 
  -1   9   2  812.52   27.20 
  -1   9   2  787.62   26.90 
  -1   9  -2  984.00   32.30 
  -1   9  -2  984.50   32.20 
  -2   9   2    5.40    2.00 
  -2   9   2    5.40    1.90 
  -2   9   2    5.00    1.40 
  -2   9   2    2.30    1.60 
  -2   9   2    5.80    1.20 
  -2   9   2    4.60    1.40 
  -2   9  -2    9.50    1.60 
  -2   9  -2    6.20    1.30 
  -2   9  -2    5.40    1.40 
  -2   9  -2    5.00    1.90 
  -2   9  -2    6.30    1.90 
  -3   9   2  620.94   21.60 
  -3   9   2  599.14   21.30 
  -3   9   2  624.74   21.70 
  -3   9   2  600.74   19.50 
  -3   9   2  612.74   19.30 
  -3   9   2  606.34   19.90 
  -3   9  -2  628.24   19.10 
  -3   9  -2  620.84   21.30 
  -3   9  -2  572.64   20.50 
  -3   9  -2  612.74   19.60 
  -3   9  -2  605.54   19.40 
  -3   9  -2  588.34   21.30 
  -3   9  -2  610.14   21.40 
  -4   9   2  158.08    7.30 
  -4   9   2  142.79    5.90 
  -4   9   2  142.99    6.30 
  -4   9   2  145.19    7.40 
  -4   9   2  139.09    5.70 
  -4   9  -2  192.88    7.50 
  -4   9  -2  190.78    8.40 
  -4   9  -2  197.98    8.70 
  -4   9  -2  176.78    7.00 
  -4   9  -2  185.08    6.90 
  -5   9   2  173.28    7.90 
  -5   9   2  165.38    6.80 
  -5   9   2  170.98    6.20 
  -5   9   2  163.58    6.40 
  -5   9   2  161.18    7.30 
   5  -9   2  178.68    7.20 
  -5   9  -2   86.99    4.00 
  -5   9  -2   92.09    4.40 
  -5   9  -2   91.29    5.10 
  -5   9  -2   78.19    3.80 
  -5   9  -2   94.79    5.10 
  -6   9   2   73.99    3.40 
   6  -9   2   79.99    3.70 
   6  -9   2   75.79    3.40 
  -6   9   2   75.39    3.80 
  -6   9   2   77.19    4.10 
   6  -9  -2   80.39    3.90 
  -6   9  -2   81.29    4.00 
  -6   9  -2   80.69    4.10 
  -6   9  -2   76.59    3.60 
   0  10   2   39.40    2.80 
   0  10   2   43.10    2.70 
  -1  10   2    7.40    2.30 
  -1  10   2    6.90    1.40 
  -1  10   2    9.80    2.20 
  -1  10   2    8.30    1.30 
  -1  10   2    9.20    2.20 
  -1  10   2    9.80    1.60 
  -1  10  -2   17.50    1.80 
  -1  10  -2   17.10    2.00 
  -1  10  -2   14.40    1.80 
  -1  10  -2   20.30    3.00 
  -1  10  -2   17.70    2.90 
  -2  10   2   38.70    3.50 
  -2  10   2   38.60    2.90 
  -2  10   2   42.40    4.00 
  -2  10   2   41.20    2.60 
  -2  10   2   41.30    2.80 
  -2  10   2   40.40    3.90 
  -2  10  -2   64.89    3.20 
  -2  10  -2   66.29    4.80 
  -2  10  -2   65.39    3.60 
  -2  10  -2   65.09    3.50 
  -2  10  -2   62.59    4.70 
  -3  10   2   22.10    2.40 
  -3  10   2   26.90    2.20 
  -3  10   2   24.60    3.00 
  -3  10   2   24.20    2.30 
  -3  10  -2   43.10    2.80 
  -3  10  -2   39.80    3.40 
  -3  10  -2   43.30    2.90 
  -3  10  -2   41.10    2.60 
  -4  10   2   55.99    2.90 
  -4  10   2   54.99    3.00 
  -4  10   2   53.29    3.90 
  -4  10   2   54.69    3.40 
  -4  10  -2   44.80    2.90 
  -4  10  -2   52.29    3.80 
  -4  10  -2   41.90    3.30 
  -4  10  -2   44.80    2.70 
  -4  10  -2   49.90    2.70 
   5 -10   2   50.29    2.80 
  -5  10   2   45.40    2.40 
  -5  10   2   48.20    2.80 
  -5  10   2   52.79    3.40 
  -5  10   2   49.90    3.00 
  -5  10   2   51.19    2.60 
   5 -10  -2   63.59    3.40 
  -5  10  -2   57.49    3.00 
  -5  10  -2   59.29    3.50 
  -5  10  -2   59.19    2.70 
  -5  10  -2   57.89    3.30 
  -5  10  -2   56.19    2.80 
  -1  11   2  120.89    5.00 
  -1  11   2  118.79    5.00 
  -1  11   2  112.69    4.60 
  -1  11  -2   92.79    4.20 
  -1  11  -2   96.89    3.90 
  -2  11   2    0.30    1.20 
  -2  11   2    2.10    1.10 
  -2  11   2    2.20    0.90 
  -2  11   2    2.30    1.10 
  -2  11  -2    8.50    1.40 
  -2  11  -2    8.40    1.40 
  -2  11  -2    7.10    1.20 
  -3  11   2    6.40    1.10 
  -3  11   2    7.60    1.70 
  -3  11   2    7.10    1.30 
  -3  11   2    4.60    1.20 
  -3  11  -2    4.80    1.00 
  -3  11  -2    5.80    1.10 
  -3  11  -2    4.10    1.10 
  -4  11   2   57.39    2.60 
  -4  11   2   56.69    3.30 
  -4  11   2   58.79    2.90 
  -4  11   2   54.79    2.70 
  -4  11  -2   36.00    2.00 
  -4  11  -2   38.20    2.20 
  -4  11  -2   40.30    2.30 
  -1  12   2    1.30    0.80 
  -1  12   2    2.90    0.80 
  -1  12   2    1.80    0.70 
  -1  12  -2    3.00    0.80 
  -1  12  -2    3.90    1.00 
  -2  12   2  215.28    7.20 
  -2  12   2  205.98    6.90 
  -2  12   2  207.18    7.20 
  -2  12  -2  255.37    8.40 
  -2  12  -2  256.97    8.30 
  -2  12  -2  257.77    8.50 
  -3  12   2  190.68    6.40 
  -3  12   2  189.68    6.40 
  -3  12   2  185.18    6.20 
  -3  12  -2  154.78    5.00 
  -3  12  -2  147.49    5.10 
  -3  12  -2  139.49    5.00 
   0   0  -3    0.30    0.20 
  -1   0  -3  893.81   27.40 
  -1   0   3  955.60   26.90 
  -2   0  -3  158.38    5.70 
  -2   0   3  165.08    5.30 
   3   0  -3  309.47   11.60 
   3   0   3  305.67   11.60 
  -3   0  -3  305.37   10.40 
  -4   0  -3  231.88    9.00 
   4   0  -3  258.37   10.90 
   4   0   3  252.57   11.00 
   5   0  -3   17.40    3.40 
   5   0   3   14.90    3.30 
   6   0   3  787.22   29.90 
   6   0  -3  780.22   29.70 
   7   0  -3   53.49    3.90 
   7   0   3   54.69    3.70 
   7   0   3   57.09    4.30 
   8   0   3  360.96   12.30 
   8   0   3  329.97   12.70 
   8   0  -3  359.26   12.60 
   9   0   3    0.60    0.70 
   9   0  -3    1.40    0.70 
   0   1  -3 1361.66   38.50 
   0  -1  -3 1310.97   38.60 
   0   1   3 1286.07   38.60 
  -1  -1  -3 1414.46   43.30 
  -1   1   3 1506.65   42.70 
  -1   1  -3 1169.58   34.20 
  -1  -1   3 1147.89   33.60 
   2  -1   3 3406.66   98.89 
  -2   1   3 3462.85   97.49 
  -2  -1  -3 3409.66   97.99 
   2   1  -3 3117.19   98.69 
  -2   1  -3 3249.67   96.79 
  -2  -1   3 3373.46   96.09 
   2  -1  -3 3319.37   98.19 
  -3   1   3  817.62   25.00 
   3  -1   3  838.22   27.00 
   3   1  -3  816.02   26.90 
  -3  -1  -3  823.62   25.40 
   3  -1  -3  872.91   27.80 
  -3   1  -3  867.81   26.50 
   3   1   3  838.62   27.80 
   4  -1   3 2040.20   62.99 
   4   1  -3 2003.40   62.99 
   4   1   3 1939.11   60.79 
  -4   1  -3 1922.81   58.59 
   4  -1  -3 1995.10   60.79 
   5  -1   3   49.80    4.90 
   5   1  -3   43.30    4.80 
   5   1   3  100.89    7.20 
   5  -1  -3  108.09    7.10 
   6  -1   3   59.99    6.40 
   6   1  -3   51.59    6.70 
   6   1   3   81.79    7.40 
   6  -1  -3   83.89    7.00 
  -7   1   3  127.99    6.40 
   7  -1   3  125.99    6.70 
   7  -1   3  138.29    6.30 
   7   1  -3  143.69    6.60 
   7   1   3   77.19    5.10 
   7  -1  -3   83.59    4.90 
   7   1   3   83.69    4.60 
   8  -1   3   51.19    3.20 
   8   1  -3   57.59    3.60 
   8  -1   3   56.69    3.90 
   8   1   3   50.19    3.20 
   8  -1  -3   49.40    3.40 
   8   1   3   46.60    3.60 
   9   1  -3   13.70    1.90 
   9  -1  -3   14.40    1.50 
   9   1   3   19.00    1.70 
   0   2   3   37.10    1.80 
   0   2  -3   39.30    1.70 
   0  -2  -3   37.40    1.80 
  -1   2   3 3809.52  104.89 
   1   2  -3 3311.97  104.59 
  -1  -2  -3 3690.63  105.39 
  -1  -2   3 4112.59  123.79 
  -1   2  -3 4420.76  124.19 
  -2   2   3  105.29    4.00 
  -2  -2  -3   94.99    4.40 
   2   2  -3   93.89    5.00 
   2  -2   3  106.39    5.00 
   2  -2  -3  146.79    6.20 
  -2   2  -3  152.28    5.70 
  -2  -2   3  151.28    5.00 
  -3  -2  -3 4096.19  118.89 
  -3   2   3 4111.59  118.59 
   3  -2   3 4029.80  120.49 
   3   2  -3 3973.90  120.59 
   3   2   3 4170.08  127.29 
   3  -2  -3 4408.56  127.39 
  -3   2  -3 4319.67  126.09 
   4  -2   3    7.00    2.10 
   4   2  -3    7.30    2.30 
   4   2   3   41.60    4.10 
  -4   2  -3   48.30    3.20 
   4  -2  -3   48.10    4.10 
   5  -2   3  524.85   20.90 
   5   2  -3  516.35   21.20 
   5  -2  -3  397.56   16.50 
   5   2   3  376.46   16.60 
   6  -2   3   76.69    7.10 
   6   2  -3   69.29    7.00 
   6  -2  -3   26.90    4.70 
   7  -2   3   68.09    4.10 
   7   2  -3   69.89    4.40 
   7  -2   3   74.39    4.70 
  -7   2   3   69.39    4.50 
   7   2   3  109.29    5.50 
   7  -2  -3  109.39    6.10 
   7  -2  -3  113.19    5.80 
   7   2   3  104.39    6.10 
  -8   2   3  152.68    6.30 
   8   2  -3  147.09    6.50 
   8  -2   3  152.88    6.80 
   8  -2   3  144.79    6.10 
   8   2   3  155.58    6.50 
   8  -2  -3  142.19    6.70 
   8  -2  -3  164.58    6.80 
   0   3  -3  624.74   18.90 
   0   3   3  609.94   19.10 
   0  -3  -3  631.44   19.20 
   1  -3   3  922.81   29.30 
  -1   3   3 1006.80   28.60 
  -1  -3  -3  986.70   29.00 
   1   3  -3  918.01   28.30 
   1   3  -3  892.21   30.90 
  -1   3  -3  934.91   27.60 
  -1   3  -3  871.51   28.20 
  -1  -3   3  926.51   27.40 
  -2   3   3   18.00    1.50 
   2  -3   3   15.50    2.20 
   2   3  -3   13.90    2.40 
  -2  -3  -3   16.00    2.20 
   2  -3  -3   24.10    2.20 
  -2   3  -3   22.50    1.80 
   3  -3   3  869.41   28.20 
  -3  -3  -3  835.12   26.70 
  -3   3   3  850.01   26.20 
   3   3  -3  812.02   28.50 
   3  -3  -3  662.93   21.90 
  -3   3  -3  625.74   20.30 
  -3   3  -3  631.34   20.60 
   4  -3   3  571.04   21.10 
   4   3  -3  551.84   21.70 
  -4   3  -3  632.24   20.50 
   4  -3  -3  631.54   22.60 
  -4   3  -3  625.74   20.90 
   5  -3   3  834.12   30.60 
   5   3  -3  843.32   31.50 
   5  -3  -3  996.90   34.60 
   6   3  -3  100.39    8.80 
   6  -3   3  103.39    8.20 
   6  -3  -3  100.69    7.50 
  -7   3   3   62.89    4.20 
  -7   3   3   64.99    4.90 
   7  -3   3   68.09    4.40 
   7  -3   3   60.59    3.70 
   7   3  -3   58.99    4.10 
   7  -3  -3   96.29    5.60 
  -7   3  -3   87.29    4.80 
   7  -3  -3   96.09    5.30 
   7   3   3   91.69    5.10 
   8  -3   3   12.00    2.00 
   8  -3   3   10.70    1.50 
  -8   3   3   11.70    1.70 
   8   3  -3   10.00    1.80 
   8  -3  -3   19.90    2.10 
   8   3   3   15.60    1.90 
   8  -3  -3   16.40    2.20 
   0   4  -3 2366.36   73.69 
   0  -4  -3 2538.85   72.99 
   0   4  -3 2475.75   72.69 
   0   4   3 2503.35   72.99 
  -1   4   3 4237.78  120.59 
  -1  -4  -3 4270.97  120.99 
   1  -4   3 4092.89  121.49 
   1   4  -3 4050.09  120.39 
   1   4  -3 3942.81  121.99 
   1  -4  -3 3303.77   96.29 
  -1   4  -3 3150.88   96.79 
  -1   4  -3 3299.57   95.99 
  -1  -4   3 3312.97   95.89 
   2  -4   3  721.33   23.40 
  -2   4   3  703.13   22.10 
   2   4  -3  646.24   24.10 
  -2   4   3  684.43   21.80 
  -2  -4  -3  701.93   23.20 
  -2   4   3  730.03   22.00 
  -2   4  -3  560.54   18.00 
   2  -4  -3  576.64   18.90 
  -2   4  -3  542.45   18.10 
  -2   4  -3  560.24   18.00 
  -3   4   3 1016.70   30.70 
   3   4  -3  929.61   33.70 
  -3   4   3  976.20   30.80 
   3  -4   3  982.90   32.60 
  -3   4   3 1016.70   30.50 
  -3   4  -3 1019.20   31.00 
  -3   4  -3 1000.50   31.00 
   3  -4  -3  991.90   32.50 
  -3   4  -3  966.40   31.20 
   4  -4   3   15.10    3.10 
   4   4  -3   14.50    3.50 
  -4   4  -3   38.20    3.00 
   4  -4  -3   36.70    3.90 
   5   4  -3  743.33   31.40 
   5  -4   3  740.93   28.00 
   5  -4  -3  805.92   29.20 
   6   4  -3   35.10    3.30 
   6  -4   3   32.50    3.20 
  -6   4   3   31.50    3.20 
   6  -4   3   32.90    2.80 
  -6   4   3   37.50    3.40 
  -6   4   3   41.30    4.70 
  -6   4  -3   52.69    4.30 
  -6   4  -3   57.19    4.00 
   6  -4  -3   59.19    4.10 
   6   4   3   57.29    4.10 
   6  -4  -3   60.99    4.60 
  -6   4  -3   56.09    3.70 
   7   4  -3   45.40    3.60 
   7  -4   3   44.20    3.60 
  -7   4   3   42.10    4.10 
   7  -4   3   46.10    3.00 
  -7   4   3   42.40    3.50 
   7  -4  -3   13.40    2.40 
  -7   4  -3   14.00    2.10 
  -7   4  -3   15.10    2.60 
   7  -4  -3   13.90    2.10 
   7   4   3   15.40    2.30 
   8  -4   3   54.79    2.90 
   8  -4   3   63.29    3.70 
  -8   4   3   62.09    3.50 
   8   4  -3   60.79    3.50 
  -8   4  -3   40.60    2.50 
   8  -4  -3   39.10    2.70 
   8   4   3   39.00    2.90 
   8  -4  -3   38.70    2.90 
   0  -5  -3 1603.64   48.80 
   0   5   3 1585.74   48.40 
   0   5  -3 1670.13   49.70 
   0   5   3 1622.44   48.90 
   0   5  -3 1584.94   48.50 
   0   5   3 1630.24   48.40 
  -1  -5  -3  275.47   10.30 
   1   5  -3  269.27   10.90 
  -1   5   3  287.47   10.20 
  -1   5   3  271.37    9.80 
  -1   5   3  280.07    9.80 
   1  -5   3  280.47   10.80 
   1   5  -3  269.47   10.00 
   1  -5  -3  389.06   13.10 
  -1  -5   3  371.76   12.90 
  -1   5  -3  368.06   13.70 
  -1   5  -3  413.76   12.90 
  -1   5  -3  361.16   12.60 
  -1   5  -3  384.46   12.90 
   1   5   3  340.27   12.90 
  -2   5   3 1365.86   41.50 
  -2   5   3 1383.96   41.10 
   2  -5   3 1359.66   42.80 
   2   5  -3 1269.67   43.00 
  -2  -5  -3 1322.47   42.60 
  -2   5   3 1383.96   41.20 
  -2   5  -3 1089.49   32.60 
  -2   5  -3 1033.20   32.40 
  -2   5  -3 1004.00   32.60 
   2  -5  -3 1060.19   33.50 
  -3   5   3  108.49    5.20 
   3  -5   3  107.69    6.70 
  -3   5   3  117.89    5.60 
   3   5  -3  103.29    8.10 
  -3   5   3  109.29    5.40 
   3  -5  -3  159.08    8.00 
  -3   5  -3  163.58    6.90 
  -3   5  -3  159.58    6.90 
  -3   5  -3  150.38    7.10 
   4  -5   3  760.72   28.30 
  -4   5   3  812.02   25.70 
   4  -5  -3  871.31   30.10 
  -4   5  -3  881.81   28.00 
  -4   5  -3  827.52   27.70 
   5  -5   3  185.08   10.80 
   5  -5  -3  100.79    7.30 
   6  -5   3  420.86   15.40 
  -6   5   3  439.36   15.60 
  -6   5   3  417.26   16.60 
   6   5  -3  424.86   15.70 
  -6   5   3  431.96   15.70 
  -6   5  -3  409.36   14.20 
   6  -5  -3  420.46   15.10 
   6  -5  -3  417.06   15.60 
  -6   5  -3  405.26   14.90 
  -6   5  -3  406.16   15.50 
   6   5   3  418.96   15.30 
  -7   5   3  254.37   11.10 
  -7   5   3  267.07   10.40 
   7  -5   3  261.77   11.30 
   7  -5   3  265.27   10.30 
   7   5  -3  263.37   10.40 
  -7   5  -3  254.67   10.30 
   7  -5  -3  244.18   10.20 
  -7   5  -3  248.38    9.70 
   7   5   3  253.17   10.10 
   7  -5  -3  254.77    9.80 
   8   5  -3    2.30    1.00 
   8  -5   3    2.50    1.00 
  -8   5   3    2.90    1.00 
  -8   5  -3    4.20    0.90 
   8  -5  -3    4.30    1.00 
   8   5   3    4.60    1.20 
   8  -5  -3    4.40    1.10 
   0   6  -3  494.65   16.80 
   0   6   3  507.85   17.10 
   0  -6  -3  506.15   17.50 
   0  -6   3  521.65   18.30 
   0   6  -3  511.15   17.20 
   0   6   3  489.55   17.40 
   0   6   3  516.15   16.90 
   0  -6   3  511.35   17.30 
   0   6  -3  540.05   18.30 
   0   6  -3  516.65   16.90 
  -1   6   3   30.60    2.50 
  -1  -6  -3   31.00    3.30 
   1  -6   3   27.40    3.10 
  -1   6   3   30.00    2.50 
  -1   6   3   33.60    2.80 
  -1   6  -3   31.60    3.10 
  -1   6  -3   29.90    2.50 
  -1   6  -3   29.00    2.50 
   1   6   3   28.70    2.40 
  -1   6  -3   30.30    2.40 
   1  -6  -3   29.40    3.10 
  -2   6   3  288.87   10.70 
   2  -6   3  278.77   12.00 
  -2   6   3  273.67   10.50 
  -2   6  -3  288.37   11.50 
  -2   6  -3  288.17   11.10 
  -2   6  -3  315.07   11.30 
  -3   6   3    9.80    1.90 
  -3   6   3    9.90    1.90 
   3  -6   3    6.40    2.20 
  -3   6  -3    3.20    1.40 
  -3   6  -3    1.10    1.30 
  -4   6   3  344.07   12.70 
   4  -6   3  315.37   14.80 
  -4   6   3  323.97   12.70 
  -4   6  -3  502.25   17.80 
   4  -6  -3  464.95   21.60 
  -4   6  -3  528.35   18.00 
   5  -6   3  181.88   11.70 
  -5   6   3  185.48    9.00 
  -5   6   3  206.18   10.40 
  -5   6   3  190.58    9.20 
   5  -6  -3  243.18   12.60 
  -5   6  -3  245.08   10.40 
  -5   6  -3  273.27   10.90 
   5   6   3  255.77   11.90 
   5  -6  -3  250.37   12.20 
  -5   6  -3  229.98   11.50 
   6   6  -3  186.48    8.80 
  -6   6   3  197.08    8.40 
   6  -6   3  186.28    8.30 
  -6   6   3  190.58    9.40 
  -6   6   3  196.28    8.60 
   6  -6  -3  127.39    6.20 
  -6   6  -3  122.59    6.60 
  -6   6  -3  120.99    6.20 
   6   6   3  120.99    6.60 
   6  -6  -3  122.89    6.80 
  -6   6  -3  118.09    5.60 
  -7   6   3   17.50    2.70 
  -7   6   3   24.60    2.60 
   7  -6   3   23.30    2.50 
   7   6  -3   19.00    2.50 
   7  -6   3   16.90    1.90 
  -7   6  -3   11.60    2.10 
  -7   6  -3    9.10    1.60 
   7   6   3    7.60    1.80 
   7  -6  -3    9.60    1.90 
  -7   6  -3   10.40    1.60 
   7  -6  -3   10.80    1.70 
  -8   6   3   85.19    4.30 
   0   7   3  376.06   13.60 
   0   7  -3  356.26   14.10 
   0  -7   3  380.96   15.10 
   0   7  -3  396.76   13.70 
   0   7   3  404.46   14.00 
   0   7  -3  386.76   13.70 
  -1   7   3  111.89    5.60 
  -1   7   3  110.59    5.60 
  -1   7  -3   90.79    4.90 
  -1   7  -3   92.29    4.90 
   1   7   3   81.09    4.80 
  -2   7   3 2032.60   61.39 
  -2   7   3 2033.00   61.39 
   2  -7   3 1958.30   63.19 
  -2   7  -3 1773.72   54.99 
  -2   7  -3 1811.92   55.19 
   3  -7   3  122.59    8.10 
  -3   7   3  127.79    6.50 
  -3   7   3  131.39    6.70 
  -3   7  -3   63.89    4.40 
  -3   7  -3   56.99    4.30 
  -4   7   3  828.72   26.80 
   4  -7   3  792.22   29.40 
  -4   7   3  773.62   26.80 
  -4   7  -3  743.33   25.60 
  -4   7  -3  775.12   25.70 
  -5   7   3   20.00    2.70 
  -5   7   3   21.70    2.70 
  -5   7   3   28.90    4.00 
  -5   7   3   21.60    2.90 
   5   7   3   39.10    4.00 
  -5   7  -3   42.90    3.80 
  -5   7  -3   46.10    3.20 
  -5   7  -3   41.90    2.60 
   5  -7  -3   40.30    3.40 
  -5   7  -3   43.10    3.60 
  -5   7  -3   46.90    3.90 
  -6   7   3    7.00    1.70 
  -6   7   3    9.90    1.90 
  -6   7   3    4.50    1.60 
  -6   7   3    5.30    2.10 
   6  -7   3    8.50    1.80 
  -6   7  -3    1.40    1.20 
  -6   7  -3    2.30    1.20 
   6  -7  -3    1.80    1.50 
   6   7   3    2.60    1.50 
  -6   7  -3    4.30    1.70 
   6  -7  -3    1.40    1.10 
   7  -7   3    1.10    0.90 
  -7   7   3    0.60    1.10 
  -7   7   3    1.30    0.90 
   7  -7   3    1.70    1.00 
  -7   7  -3   -0.50    0.80 
   7  -7  -3    1.40    0.80 
   7   7   3    0.80    0.90 
  -7   7  -3    0.00    0.80 
  -7   7  -3    1.00    1.00 
   7  -7  -3    0.00    0.90 
   0   8  -3   54.99    4.00 
   0   8   3   65.79    4.30 
   0   8   3   60.49    4.40 
   0   8  -3   67.09    4.30 
  -1   8   3  234.28   10.00 
  -1   8   3  245.68   10.30 
  -1   8  -3  209.08    9.10 
  -1   8  -3  212.38    9.10 
  -2   8   3   48.40    4.10 
  -2   8   3   50.79    4.10 
  -2   8  -3   53.59    4.10 
  -2   8  -3   57.89    4.40 
  -3   8   3  384.26   14.80 
  -3   8   3  374.36   14.60 
  -3   8  -3  604.24   21.20 
  -3   8  -3  596.24   21.10 
  -4   8   3  153.98    7.90 
  -4   8   3  156.68    7.90 
  -4   8   3  156.98    7.70 
  -4   8   3  153.28    6.80 
  -4   8   3  153.98    8.10 
  -4   8   3  164.78    6.40 
  -4   8   3  164.48    6.20 
  -4   8  -3  143.19    6.10 
   4   8   3  141.49    7.10 
  -4   8  -3  134.19    5.50 
  -4   8  -3  141.09    5.80 
  -4   8  -3  138.89    7.10 
  -4   8  -3  131.49    7.20 
  -4   8  -3  147.89    7.20 
  -4   8  -3  136.59    7.20 
  -5   8   3  196.48    8.10 
   5  -8   3  202.28    8.40 
  -5   8   3  206.28    8.80 
  -5   8   3  196.48    8.30 
  -5   8   3  201.58    9.40 
  -5   8   3  198.58    7.30 
  -5   8  -3  190.98    6.80 
  -5   8  -3  185.38    7.00 
  -5   8  -3  180.98    7.30 
   5  -8  -3  171.18    7.70 
   5   8   3  187.68    8.20 
  -5   8  -3  189.98    8.30 
  -5   8  -3  183.28    8.20 
  -6   8   3  197.28    8.00 
  -6   8   3  178.98    7.40 
   6  -8   3  205.38    7.80 
  -6   8   3  200.88    8.70 
  -6   8  -3  201.78    7.50 
  -6   8  -3  186.88    7.90 
   6  -8  -3  188.68    7.40 
   6  -8  -3  203.68    8.30 
  -6   8  -3  201.48    8.10 
   6   8   3  191.98    7.70 
   7  -8   3  125.09    4.70 
  -7   8   3  120.49    4.90 
  -7   8   3  119.79    5.10 
   7  -8  -3  113.49    4.60 
  -7   8  -3  113.29    4.60 
   0   9   3   10.00    2.40 
   0   9   3    6.50    1.90 
  -1   9   3   54.79    4.50 
  -1   9   3   55.49    4.30 
  -1   9  -3   60.09    4.50 
  -1   9  -3   53.99    4.30 
  -2   9   3   88.99    5.70 
  -2   9   3   89.49    5.60 
  -2   9   3   79.19    4.40 
  -2   9   3   84.59    4.00 
  -2   9   3   84.99    4.30 
  -2   9   3   79.39    5.30 
  -2   9  -3   84.09    3.70 
  -2   9  -3   76.59    4.00 
  -2   9  -3   79.59    5.30 
  -2   9  -3   61.99    4.80 
  -2   9  -3   74.69    3.90 
  -3   9   3    8.10    1.60 
  -3   9   3    9.20    1.50 
  -3   9   3    8.30    2.20 
  -3   9   3    9.70    1.50 
  -3   9   3   12.40    2.60 
  -3   9   3   12.20    2.40 
  -3   9  -3   10.90    2.50 
  -3   9  -3   14.70    2.60 
  -3   9  -3   12.90    1.70 
  -3   9  -3   12.60    2.40 
  -3   9  -3   15.10    2.00 
  -3   9  -3   12.50    2.40 
  -3   9  -3   16.90    2.00 
  -4   9   3   38.40    2.70 
  -4   9   3   31.60    3.60 
  -4   9   3   40.90    3.00 
  -4   9   3   36.00    3.40 
  -4   9   3   36.90    2.50 
  -4   9  -3   32.80    2.40 
   4   9   3   34.00    3.10 
  -4   9  -3   36.80    3.50 
  -4   9  -3   38.00    2.90 
  -4   9  -3   34.90    2.50 
  -4   9  -3   35.10    3.30 
  -5   9   3   37.50    2.50 
  -5   9   3   40.10    2.90 
  -5   9   3   30.20    2.90 
  -5   9   3   32.80    2.30 
  -5   9   3   30.90    3.50 
   5  -9   3   40.20    3.00 
  -5   9  -3   63.69    3.60 
  -5   9  -3   60.39    3.10 
  -5   9  -3   66.99    4.10 
   5   9   3   59.09    3.60 
  -5   9  -3   60.39    4.10 
  -5   9  -3   66.89    3.20 
  -6   9   3   15.30    1.50 
  -6   9   3   17.90    1.80 
  -6   9   3   13.60    1.90 
   6  -9   3   18.50    1.60 
  -6   9  -3   17.70    1.70 
   6  -9  -3   13.50    1.70 
  -6   9  -3   18.10    1.90 
   0  10   3   29.80    2.60 
   0  10   3   23.80    3.50 
   0  10   3   29.60    2.20 
  -1  10   3  477.15   17.30 
  -1  10   3  488.05   18.10 
  -1  10   3  497.55   15.60 
  -1  10   3  486.55   15.90 
  -1  10   3  483.55   17.80 
  -1  10   3  486.25   16.10 
  -1  10  -3  441.36   14.20 
  -1  10  -3  452.85   16.60 
   1 -10  -3  448.86   16.70 
  -1  10  -3  419.26   16.20 
  -1  10  -3  448.76   14.50 
  -2  10   3  198.98    9.30 
  -2  10   3  203.88    7.60 
  -2  10   3  188.88    8.70 
  -2  10   3  206.08    9.40 
  -2  10   3  204.38    7.30 
  -2  10   3  198.98    7.80 
   2 -10  -3  128.29    7.10 
  -2  10  -3  125.79    5.40 
  -2  10  -3  115.19    6.60 
  -2  10  -3  129.29    5.00 
  -2  10  -3  124.19    5.30 
  -2  10  -3  120.79    6.70 
  -3  10   3  226.28    8.30 
  -3  10   3  232.58    8.10 
  -3  10   3  236.38    9.80 
  -3  10   3  218.78    8.60 
  -3  10  -3  221.78    7.70 
  -3  10  -3  211.78    8.00 
  -3  10  -3  225.98    9.60 
  -3  10  -3  215.58    8.00 
  -4  10   3  100.19    4.40 
  -4  10   3  104.99    4.90 
  -4  10   3  102.99    5.70 
  -4  10   3  103.79    4.30 
  -4  10  -3  108.09    4.80 
  -4  10  -3  104.29    5.20 
  -4  10  -3  112.89    4.70 
  -4  10  -3  116.49    4.50 
  -4  10  -3  116.39    5.90 
   5 -10   3   94.69    4.00 
  -5  10   3   86.29    3.80 
  -5  10   3   91.39    4.70 
  -5  10   3   90.59    4.00 
  -5  10   3   92.89    3.60 
   5 -10  -3  140.99    5.70 
  -5  10  -3  127.49    5.80 
  -5  10  -3  137.89    5.20 
  -5  10  -3  132.99    5.50 
  -5  10  -3  125.39    4.80 
  -5  10  -3  132.79    4.90 
   0  11   3   48.50    2.90 
  -1  11   3   49.40    3.60 
  -1  11   3   51.59    2.90 
  -1  11   3   47.70    2.70 
  -1  11   3   50.89    3.00 
  -1  11  -3   32.30    2.00 
  -1  11  -3   30.80    2.30 
  -2  11   3   94.49    4.40 
  -2  11   3   91.59    5.00 
  -2  11   3   90.29    3.90 
  -2  11   3   91.39    4.20 
  -2  11  -3   90.29    4.00 
  -2  11  -3   83.99    3.90 
  -2  11  -3   88.19    3.70 
  -3  11   3  102.49    4.20 
  -3  11   3  104.79    4.50 
  -3  11   3   96.09    5.00 
  -3  11   3  104.89    4.40 
  -3  11  -3  149.59    5.70 
  -3  11  -3  147.99    5.70 
  -3  11  -3  151.88    5.50 
  -4  11   3  264.87    8.40 
  -4  11   3  258.07    8.70 
  -4  11   3  253.17    8.50 
  -4  11   3  248.28    9.20 
  -4  11  -3  270.77    8.90 
  -4  11  -3  275.37    8.70 
  -4  11  -3  259.07    8.80 
  -1  12   3    1.90    0.90 
  -1  12   3    2.10    0.90 
  -1  12   3    2.00    0.80 
  -1  12  -3    6.90    1.10 
  -2  12   3   18.70    1.50 
  -2  12   3   20.60    1.60 
  -2  12   3   20.20    1.60 
  -2  12  -3   23.50    1.50 
  -2  12  -3   21.40    1.60 
  -3  12   3    3.20    0.70 
  -3  12   3    2.60    0.70 
  -3  12   3    4.60    0.80 
  -3  12  -3    2.00    0.60 
  -3  12  -3    1.30    0.60 
  -3  12  -3    1.70    0.70 
   0   0  -4 1156.38   33.90 
  -1   0  -4   10.70    0.90 
  -1   0   4    8.60    0.50 
  -2   0   4 3427.66   98.59 
  -2   0  -4 3471.15   99.39 
   2   0  -4 3297.97  100.69 
   3   0  -4   13.60    2.10 
  -3   0  -4   12.30    1.60 
   3   0   4   14.90    2.30 
   4   0   4  787.92   27.00 
   4   0  -4  790.12   26.90 
  -4   0  -4  780.82   25.00 
   5   0  -4   91.59    6.70 
   5   0   4   87.99    6.70 
   6   0   4   11.10    3.60 
   6   0  -4   18.80    4.10 
   7   0  -4  372.26   13.40 
   7   0   4  338.67   13.40 
   7   0   4  360.26   12.90 
   8   0   4    1.70    1.40 
   8   0   4    2.50    1.10 
   8   0  -4    3.30    1.30 
   0  -1  -4  233.28    7.40 
   0   1   4  233.58    7.50 
   0   1  -4  238.28    7.20 
  -1   1   4 1125.49   31.40 
  -1  -1  -4 1007.80   32.00 
  -1   1  -4  885.81   26.40 
  -2   1   4 1613.64   45.90 
   2   1  -4 1511.55   47.30 
  -2  -1  -4 1617.74   46.60 
   2  -1   4 1510.45   47.20 
   2  -1  -4 1715.93   52.39 
  -2   1  -4 1799.72   51.79 
  -2  -1   4 1728.83   50.79 
  -3   1   4  252.57    8.60 
   3  -1   4  255.57   10.40 
  -3  -1  -4  268.47    9.30 
   3   1  -4  268.77   10.50 
  -3   1  -4  446.06   14.50 
   3  -1  -4  439.26   15.50 
   3   1   4  431.76   15.50 
   4  -1   4  841.12   29.20 
   4   1  -4  870.71   29.30 
   4   1   4  852.61   29.10 
  -4   1  -4  847.32   27.10 
   4  -1  -4  874.31   29.00 
   5   1  -4  106.89    7.40 
   5  -1   4  106.89    7.40 
   5  -1  -4   36.80    4.10 
   5   1   4   26.40    4.30 
   6   1  -4  173.18   10.90 
   6  -1   4  171.88   10.70 
   6   1   4  312.17   15.80 
   6  -1  -4  354.16   16.10 
   7  -1   4  314.37   11.70 
  -7   1   4  321.27   12.20 
   7  -1   4  327.17   12.50 
   7   1  -4  315.77   12.10 
   7   1   4  259.37   11.20 
   7   1   4  297.47   10.90 
   7  -1  -4  299.27   11.30 
   8   1  -4  137.09    6.30 
   8  -1   4  143.19    6.70 
   8  -1   4  150.68    6.10 
   8   1   4   90.39    4.50 
   8  -1  -4   91.29    4.80 
   8   1   4   86.39    4.90 
   9  -1  -4    3.30    1.20 
   0   2  -4  424.36   13.00 
   0  -2  -4  417.76   13.30 
   0   2   4  444.16   13.30 
   1   2  -4 3081.59   97.39 
  -1  -2  -4 3523.25   98.49 
  -1   2   4 3471.35   97.79 
  -1  -2   4 3531.75  103.39 
  -1   2  -4 3594.54  103.89 
  -2  -2  -4 1142.79   35.80 
   2  -2   4 1196.98   36.40 
  -2   2   4 1186.98   35.00 
   2   2  -4 1158.08   36.70 
   2  -2  -4 1541.95   47.30 
  -2   2  -4 1591.84   46.70 
   3  -2   4  511.95   17.90 
   3   2  -4  493.45   17.90 
  -3   2   4  500.05   15.90 
  -3  -2  -4  489.55   16.40 
   3   2   4  509.05   17.80 
   3  -2  -4  527.15   17.90 
  -3   2  -4  500.55   16.70 
   4   2  -4  115.49    7.20 
   4  -2   4  126.89    7.30 
   4   2   4   34.10    3.80 
   4  -2  -4   26.50    3.60 
  -4   2  -4   32.80    2.70 
   5  -2   4  278.67   13.50 
   5   2  -4  271.27   13.60 
   5  -2  -4  295.97   13.50 
   6  -2   4   93.69    7.80 
   6   2  -4   96.79    8.30 
   6  -2  -4  144.69    9.20 
   7  -2   4   60.69    3.80 
   7   2  -4   65.79    4.20 
  -7   2   4   65.39    4.30 
   7  -2   4   66.99    4.50 
   7   2   4  100.09    5.20 
   7  -2  -4   83.89    5.40 
   7   2   4   92.79    5.70 
   7  -2  -4  101.49    5.40 
   8  -2   4   41.90    2.80 
  -8   2   4   48.20    3.10 
   8  -2   4   50.39    3.50 
   8   2  -4   38.70    3.10 
   8   2   4   53.09    3.60 
   8  -2  -4   58.49    3.60 
   8   2   4   50.59    3.30 
   0  -3  -4 1326.67   39.20 
   0   3   4 1313.67   39.30 
   0   3  -4 1304.87   38.90 
   1   3  -4 4200.98  121.59 
  -1   3   4 4485.65  121.99 
   1   3  -4 3721.73  123.59 
  -1  -3  -4 4425.96  122.49 
   1  -3   4 4050.89  122.69 
  -1   3  -4 4908.31  152.28 
  -1  -3   4 5304.17  151.18 
  -1   3  -4 5397.66  151.58 
  -2   3   4  248.38    8.50 
   2   3  -4  226.08   10.10 
   2  -3   4  239.98    9.60 
  -2  -3  -4  253.57    9.60 
   2  -3  -4  459.95   15.20 
  -2   3  -4  434.06   14.60 
  -3  -3  -4 2346.57   71.99 
   3   3  -4 2348.36   73.89 
   3  -3   4 2530.25   73.59 
  -3   3   4 2383.46   71.19 
  -3   3  -4 2240.68   67.09 
  -3   3  -4 2177.98   67.29 
  -3   3  -4 2234.68   66.99 
   3  -3  -4 2368.56   68.69 
   4  -3   4    1.90    1.60 
   4   3  -4    1.80    1.80 
   4  -3  -4   12.00    2.50 
  -4   3  -4   15.30    2.20 
  -4   3  -4   12.90    1.90 
   5   3  -4  641.94   26.10 
   5  -3   4  686.63   25.80 
   5  -3  -4  657.83   24.60 
   6  -3   4  230.08   13.10 
   6   3  -4  221.68   13.50 
   6  -3  -4  208.08   11.50 
  -7   3   4  140.29    7.30 
   7  -3   4  133.99    6.00 
   7   3  -4  124.69    6.30 
   7  -3   4  136.69    6.60 
  -7   3   4  135.39    6.60 
  -7   3  -4  162.08    7.70 
   7   3   4  159.08    7.10 
   7  -3  -4  155.18    7.50 
   7  -3  -4  162.58    7.40 
   7   3   4  150.48    7.40 
   8  -3   4   58.09    3.70 
   8  -3   4   52.29    2.90 
   8   3  -4   47.40    3.30 
  -8   3   4   51.89    3.30 
   8   3   4   36.80    2.80 
   8  -3  -4   36.50    2.90 
   8  -3  -4   37.40    2.80 
   0  -4  -4  176.18    6.40 
   0   4  -4  155.78    7.00 
   0   4   4  167.88    6.40 
   0   4  -4  168.08    6.10 
   1  -4   4 1014.60   32.40 
   1   4  -4  984.40   31.10 
  -1   4   4 1064.09   31.50 
   1   4  -4  990.50   33.00 
  -1  -4  -4 1091.09   32.00 
  -1  -4   4  887.41   27.40 
  -1   4  -4  893.91   28.60 
  -1   4  -4  906.51   27.60 
  -2  -4  -4  523.65   17.70 
  -2   4   4  526.65   16.40 
   2  -4   4  518.25   17.90 
  -2   4   4  513.75   16.50 
   2   4  -4  456.55   18.50 
  -2   4   4  488.25   16.20 
  -2   4  -4  673.33   20.20 
  -2   4  -4  613.94   21.40 
   2  -4  -4  650.93   20.90 
  -2   4  -4  600.44   20.00 
  -2   4  -4  610.54   20.20 
  -3   4   4   96.19    4.60 
   3   4  -4   89.69    6.70 
  -3   4   4   96.79    4.50 
   3  -4   4   98.99    6.00 
  -3   4   4   96.09    4.70 
  -3   4  -4  241.68    9.20 
   3  -4  -4  258.17   10.60 
  -3   4  -4  227.88    9.40 
  -3   4  -4  257.37    9.30 
   4  -4   4  493.15   19.40 
   4   4  -4  483.75   20.70 
  -4   4  -4  467.55   16.50 
   4  -4  -4  491.85   18.50 
   5   4  -4  567.94   24.80 
   5  -4   4  595.34   23.50 
   5  -4  -4  490.85   19.70 
  -6   4   4   68.59    5.40 
   6  -4   4   72.59    4.60 
  -6   4   4   77.59    4.80 
  -6   4   4   68.19    4.70 
   6  -4   4   68.09    3.90 
   6   4  -4   71.59    4.60 
  -6   4  -4   68.29    4.30 
   6  -4  -4   67.99    4.50 
   6  -4  -4   70.49    5.00 
  -6   4  -4   60.79    3.90 
   6   4   4   62.79    4.40 
  -6   4  -4   67.39    4.80 
   7  -4   4  402.76   14.20 
   7   4  -4  389.96   14.20 
  -7   4   4  383.86   15.10 
   7  -4   4  383.96   13.40 
  -7   4   4  397.56   14.40 
   7  -4  -4  366.56   14.10 
  -7   4  -4  378.46   14.10 
   7   4   4  371.96   13.60 
   7  -4  -4  387.26   13.80 
  -7   4  -4  355.36   13.10 
  -8   4   4   79.89    4.10 
   8   4  -4   78.39    4.10 
   8  -4   4   74.39    4.30 
   8  -4   4   80.99    4.20 
   8   4   4  111.99    5.10 
   8  -4  -4   98.49    4.90 
   8  -4  -4  107.99    4.90 
   0   5  -4  369.76   12.80 
   0   5   4  380.76   12.70 
   0  -5  -4  387.86   13.20 
   0   5   4  395.16   13.30 
   0   5  -4  393.66   12.80 
   0   5   4  366.16   12.80 
   0   5  -4  377.26   14.00 
  -1  -5  -4  838.42   27.80 
  -1   5   4  863.01   27.50 
   1  -5   4  886.01   28.60 
   1   5  -4  868.91   28.80 
  -1   5   4  882.81   27.20 
  -1   5   4  904.11   27.30 
  -1   5  -4  646.34   20.10 
  -1   5  -4  648.94   20.20 
   1  -5  -4  646.34   20.50 
  -1   5  -4  638.04   21.40 
  -1   5  -4  618.84   20.20 
   1   5   4  577.04   20.00 
   2   5  -4  575.74   21.60 
   2  -5   4  591.64   21.20 
  -2   5   4  620.64   19.70 
  -2   5   4  607.54   19.60 
  -2   5   4  626.34   20.00 
  -2  -5  -4  596.64   21.00 
  -2   5  -4  708.33   22.50 
  -2   5  -4  669.83   22.70 
  -2   5  -4  706.13   24.10 
  -2   5  -4  719.83   22.60 
  -3   5   4  443.76   14.60 
   3  -5   4  433.66   16.70 
  -3   5   4  417.26   14.90 
  -3   5   4  423.06   14.70 
   3   5  -4  376.86   17.30 
  -3   5  -4  411.06   14.20 
  -3   5  -4  396.46   14.20 
   3  -5  -4  399.36   15.50 
   4  -5   4   19.80    3.60 
  -4   5   4   17.20    2.40 
   4  -5  -4   26.40    4.00 
  -4   5  -4   24.80    3.00 
  -4   5  -4   24.60    3.00 
   5  -5   4  556.14   22.80 
  -5   5  -4  599.54   20.70 
   5  -5  -4  601.24   23.20 
   6  -5   4  135.79    6.60 
  -6   5   4  127.09    7.60 
  -6   5   4  138.19    6.90 
  -6   5   4  139.09    6.90 
   6   5  -4  130.39    6.80 
   6   5   4   59.89    4.40 
   6  -5  -4   72.79    4.60 
  -6   5  -4   61.09    3.80 
  -6   5  -4   62.49    4.20 
  -6   5  -4   57.99    4.50 
   6  -5  -4   61.59    4.80 
  -7   5   4   50.49    3.70 
   7  -5   4   53.69    3.30 
   7  -5   4   59.99    3.90 
   7   5  -4   53.09    3.80 
  -7   5   4   48.70    4.40 
   7  -5  -4   40.30    3.20 
  -7   5  -4   37.00    3.40 
   7   5   4   36.30    3.30 
  -7   5  -4   34.70    2.90 
   7  -5  -4   33.60    3.40 
  -7   5  -4   36.00    2.90 
  -8   5   4   17.90    1.80 
   8  -5   4   20.50    2.00 
   8   5  -4   19.30    1.80 
  -8   5  -4   21.70    1.70 
   8  -5  -4   20.00    1.90 
   8   5   4   22.50    2.00 
   8  -5  -4   24.40    1.90 
   0   6   4  443.96   16.10 
   0  -6  -4  450.55   16.00 
   0   6  -4  487.55   17.10 
   0   6   4  434.06   15.30 
   0  -6   4  500.45   17.20 
   0   6  -4  437.76   15.60 
   0   6  -4  476.95   15.40 
   0   6  -4  456.05   15.40 
   0   6   4  475.45   15.70 
   0  -6   4  446.76   15.70 
  -1   6   4  405.46   14.30 
   1   6  -4  391.16   15.10 
   1  -6   4  394.86   15.20 
  -1  -6  -4  377.26   14.50 
  -1   6   4  402.76   13.90 
  -1   6   4  416.76   13.90 
  -1   6  -4  486.55   16.00 
   1   6   4  430.66   15.90 
  -1   6  -4  466.85   16.20 
  -1   6  -4  483.35   17.40 
  -1   6  -4  481.65   16.00 
   1  -6  -4  480.95   16.50 
  -2   6   4 1208.98   37.50 
  -2   6   4 1196.68   37.50 
   2  -6   4 1211.58   39.50 
  -2   6  -4  704.73   23.00 
  -2   6  -4  704.63   23.10 
  -3   6   4   30.40    2.90 
  -3   6   4   26.00    2.60 
   3  -6   4   28.50    4.20 
  -3   6  -4   43.20    3.40 
  -3   6  -4   42.60    3.40 
   4  -6   4   99.29    7.40 
  -4   6   4  119.49    6.10 
  -4   6   4  107.99    6.00 
  -4   6  -4  266.77   11.00 
  -4   6  -4  279.67   11.20 
  -5   6   4   15.90    2.90 
   5  -6   4   17.40    6.00 
  -5   6   4   19.70    2.80 
  -5   6   4   20.90    3.50 
  -5   6   4   23.70    3.20 
   5   6   4    6.20    2.10 
  -5   6  -4    6.40    1.80 
  -5   6  -4    9.30    1.90 
   5  -6  -4    7.00    2.00 
  -5   6  -4    7.90    2.00 
  -5   6  -4    8.10    2.10 
  -6   6   4  103.39    5.60 
   6  -6   4   95.39    5.30 
  -6   6   4  101.49    6.50 
  -6   6   4   99.39    5.60 
   6   6   4   85.29    5.40 
  -6   6  -4   89.49    4.60 
  -6   6  -4   82.69    4.90 
   6  -6  -4   90.49    5.70 
  -6   6  -4   88.49    5.30 
   6  -6  -4   86.99    5.10 
  -7   6   4   84.59    4.60 
  -7   6   4   65.09    4.80 
   7  -6   4   79.89    3.80 
   7  -6   4   78.79    4.30 
  -7   6  -4   50.19    3.70 
   7   6   4   59.59    3.80 
  -7   6  -4   52.99    3.20 
   7  -6  -4   46.40    3.60 
   7  -6  -4   50.99    3.30 
  -7   6  -4   51.59    3.30 
   8  -6   4   60.69    3.90 
  -8   6   4   49.30    3.40 
   0   7  -4  198.98    8.40 
   0   7   4  211.18    8.60 
   0   7  -4  225.08    8.70 
   0   7   4  216.78    8.90 
  -1   7   4  172.28    7.40 
  -1   7   4  162.88    7.40 
   1  -7   4  159.28    8.50 
  -1   7  -4  119.79    5.80 
  -1   7  -4  121.89    5.90 
   1   7   4  103.89    5.70 
  -1   7  -4  111.79    6.70 
  -2   7   4  353.56   13.30 
  -2   7   4  355.16   13.30 
   2  -7   4  347.27   15.00 
  -2   7  -4  447.86   16.30 
  -2   7  -4  474.35   16.70 
  -3   7   4   15.90    2.80 
  -3   7   4   15.00    2.60 
   3  -7   4   12.90    3.20 
  -3   7  -4   28.20    3.40 
  -3   7  -4   26.40    3.30 
  -4   7   4  194.18    9.10 
  -4   7   4  208.08    9.10 
   4  -7   4  189.38   11.00 
  -4   7  -4  113.69    6.40 
  -4   7  -4  122.89    6.60 
  -5   7   4   34.00    4.40 
  -5   7   4   34.20    3.40 
  -5   7   4   32.10    3.30 
  -5   7   4   35.50    3.30 
   5  -7   4   35.80    3.20 
  -5   7  -4   58.39    3.70 
  -5   7  -4   53.39    4.10 
  -5   7  -4   59.19    4.40 
   5  -7  -4   58.59    4.20 
   5   7   4   58.79    4.60 
  -5   7  -4   57.89    3.10 
  -5   7  -4   56.99    4.30 
  -6   7   4  125.79    6.10 
  -6   7   4  143.79    7.70 
  -6   7   4  148.79    6.70 
  -6   7   4  144.99    6.90 
   6  -7   4  155.58    6.60 
   6   7   4  172.78    7.90 
   6  -7  -4  175.68    8.10 
  -6   7  -4  172.38    7.60 
   6  -7  -4  169.58    7.40 
  -6   7  -4  178.48    7.10 
  -6   7  -4  179.28    7.90 
   7  -7   4  122.99    5.20 
  -7   7   4  127.29    5.50 
   7  -7   4  120.59    4.80 
  -7   7   4  112.59    5.70 
   7  -7  -4  103.49    4.60 
   7  -7  -4  105.89    5.10 
   7   7   4  111.99    4.80 
  -7   7  -4  113.29    4.60 
  -7   7  -4  110.89    4.90 
  -7   7  -4  109.79    5.10 
   0   8  -4  610.44   21.40 
   0   8   4  665.43   22.00 
   0   8  -4  630.94   21.40 
   0   8   4  637.24   21.60 
  -1   8   4   10.00    2.10 
  -1   8   4    9.90    2.20 
   1   8   4   11.90    2.40 
  -1   8  -4   16.50    2.70 
  -1   8  -4   16.00    2.60 
  -2   8   4  322.07   12.90 
  -2   8   4  332.57   13.10 
  -2   8  -4  481.15   17.40 
  -2   8  -4  473.85   17.30 
  -3   8   4  485.55   17.60 
  -3   8   4  458.15   17.30 
  -3   8  -4  483.65   18.10 
  -3   8  -4  519.55   18.40 
  -4   8   4   63.99    4.00 
  -4   8   4   67.29    5.20 
  -4   8   4   67.19    5.00 
  -4   8   4   66.99    3.50 
  -4   8   4   74.69    5.00 
  -4   8   4   67.69    4.60 
  -4   8   4   68.99    4.70 
  -4   8   4   66.19    3.70 
  -4   8  -4   35.20    3.40 
   4   8   4   28.30    3.40 
  -4   8  -4   33.90    2.50 
  -4   8  -4   29.40    3.20 
  -4   8  -4   38.30    3.60 
  -4   8  -4   31.80    3.70 
  -4   8  -4   34.00    2.30 
  -5   8   4    2.30    1.30 
  -5   8   4    0.50    1.70 
  -5   8   4    1.50    1.30 
   5  -8   4    1.20    1.20 
  -5   8   4    3.70    1.50 
   5   8   4    2.20    1.40 
  -5   8  -4    1.20    1.30 
  -5   8  -4    2.80    1.10 
  -5   8  -4    0.90    1.30 
   5  -8  -4    1.10    1.20 
  -5   8  -4    0.60    1.00 
  -5   8  -4    1.70    0.90 
  -6   8   4   41.60    3.10 
  -6   8   4   36.40    2.80 
  -6   8   4   39.20    3.70 
  -6   8   4   40.10    2.80 
   6  -8   4   38.20    2.80 
   6   8   4   53.69    3.40 
  -6   8  -4   50.79    3.50 
  -6   8  -4   54.49    3.60 
  -6   8  -4   51.79    3.20 
   6  -8  -4   55.09    3.80 
   6  -8  -4   51.79    3.20 
  -7   8   4   34.70    2.20 
   7  -8   4   34.40    2.00 
  -7   8   4   36.40    2.40 
   7  -8  -4   51.99    2.70 
  -7   8  -4   57.19    2.90 
   0  -9  -4  219.68    9.80 
   0   9   4  227.88   10.10 
   0   9   4  217.48    9.70 
  -1   9   4  378.06   14.60 
  -1   9   4  378.46   14.80 
  -1   9  -4  274.07   11.20 
  -1   9  -4  259.87   11.10 
  -2   9   4  451.35   17.40 
  -2   9   4  480.65   15.80 
  -2   9   4  483.15   17.80 
  -2   9   4  487.55   17.80 
  -2   9   4  473.35   16.10 
  -2   9   4  488.85   15.50 
  -2   9  -4  426.16   13.50 
  -2   9  -4  419.86   15.80 
  -2   9  -4  408.56   13.90 
  -2   9  -4  425.76   13.90 
  -2   9  -4  393.16   15.60 
  -3   9   4  370.56   12.90 
  -3   9   4  374.26   12.20 
  -3   9   4  350.36   14.20 
  -3   9   4  353.06   14.30 
  -3   9   4  368.86   12.50 
  -3   9   4  361.76   14.40 
  -3   9  -4  300.47   10.60 
  -3   9  -4  318.17   12.50 
  -3   9  -4  297.97   10.70 
  -3   9  -4  297.97   12.40 
  -3   9  -4  309.47   12.40 
  -3   9  -4  303.37   10.30 
   3   9   4  302.57   11.70 
  -4   9   4   17.30    1.90 
  -4   9   4   19.80    2.40 
  -4   9   4   23.60    2.30 
  -4   9   4   20.90    3.20 
  -4   9  -4   13.60    2.40 
  -4   9  -4   13.90    1.70 
   4   9   4   18.50    2.50 
  -4   9  -4   13.00    1.60 
  -4   9  -4   11.40    1.70 
  -4   9  -4   16.00    2.40 
   5  -9   4  121.89    5.40 
  -5   9   4  112.69    4.60 
  -5   9   4  108.89    6.20 
  -5   9   4  105.59    5.10 
  -5   9   4  112.49    4.80 
  -5   9   4  116.99    5.60 
  -5   9  -4  200.88    7.40 
  -5   9  -4  218.98    7.40 
   5   9   4  204.68    8.10 
  -5   9  -4  202.48    8.70 
  -5   9  -4  213.68    8.50 
  -5   9  -4  216.18    7.80 
  -6   9   4    9.10    1.40 
  -6   9   4    8.60    1.20 
   6  -9   4   10.10    1.40 
   6  -9   4    7.50    1.10 
  -6   9   4   10.40    1.80 
   6  -9  -4    4.70    1.20 
   6   9   4    5.60    1.00 
  -6   9  -4    5.00    1.00 
  -6   9  -4    6.10    1.30 
  -6   9  -4    5.80    1.20 
   0  10   4  181.38    6.20 
   0  10   4  163.48    6.50 
   0  10   4  151.98    7.40 
   0  10   4  140.99    8.00 
  -1  10   4   27.50    3.60 
  -1  10   4   34.30    2.70 
  -1  10   4   32.70    2.40 
  -1  10   4   29.30    3.60 
  -1  10   4   29.20    3.60 
  -1  10   4   34.60    2.60 
  -1  10  -4   39.90    2.40 
  -1  10  -4   36.70    4.00 
  -1  10  -4   38.20    2.70 
  -1  10  -4   36.60    3.80 
   1 -10  -4   46.10    4.20 
  -2  10   4   86.89    5.80 
  -2  10   4   97.89    6.10 
  -2  10   4  103.89    4.70 
  -2  10   4  101.19    4.40 
  -2  10   4  101.39    4.80 
  -2  10   4   98.19    5.80 
  -2  10  -4   98.19    4.20 
   2 -10  -4  103.99    6.20 
  -2  10  -4   88.59    5.70 
  -2  10  -4   93.19    5.70 
  -2  10  -4   99.29    4.50 
  -2  10  -4   94.59    4.40 
  -3  10   4   49.50    3.10 
  -3  10   4   48.60    4.20 
  -3  10   4   56.09    3.50 
  -3  10   4   54.89    3.00 
  -3  10  -4   60.09    3.40 
  -3  10  -4   56.69    3.00 
  -3  10  -4   58.79    3.30 
  -3  10  -4   60.89    4.40 
  -4  10   4   63.89    4.40 
  -4  10   4   63.79    3.60 
  -4  10   4   63.79    3.30 
   4 -10   4   57.09    3.30 
  -4  10   4   58.79    3.10 
  -4  10  -4   75.49    3.70 
  -4  10  -4   81.39    4.70 
  -4  10  -4   73.79    5.70 
  -4  10  -4   76.09    3.60 
  -4  10  -4   73.19    3.40 
  -5  10   4   76.19    3.30 
  -5  10   4   80.19    3.60 
  -5  10   4   77.89    4.20 
  -5  10   4   74.19    3.10 
   5 -10   4   72.39    3.40 
  -5  10  -4   90.79    3.70 
   5 -10  -4   95.19    4.40 
  -5  10  -4   93.49    4.60 
  -5  10  -4   92.39    3.90 
  -5  10  -4   90.69    4.10 
  -5  10  -4   90.69    3.60 
   0  11   4   19.50    2.00 
   0  11   4   20.10    1.80 
  -1  11   4  168.98    6.30 
  -1  11   4  178.68    6.60 
  -1  11   4  173.78    6.70 
  -1  11   4  167.18    7.50 
  -1  11  -4  166.58    6.20 
  -1  11  -4  158.98    5.80 
  -2  11   4   21.50    2.70 
  -2  11   4   22.10    2.10 
  -2  11   4   24.50    2.40 
  -2  11   4   19.10    1.80 
  -2  11  -4   17.50    1.80 
  -2  11  -4   17.50    1.80 
  -2  11  -4   17.70    1.60 
  -3  11   4  108.09    5.30 
  -3  11   4  105.19    4.50 
  -3  11   4  108.49    4.30 
  -3  11   4  108.79    4.70 
  -3  11  -4  136.49    5.00 
  -3  11  -4  129.99    5.10 
  -3  11  -4  133.99    5.30 
  -4  11   4    7.80    1.20 
  -4  11   4    7.00    1.00 
  -4  11   4    9.10    1.20 
  -4  11   4    8.60    1.50 
  -4  11  -4   17.20    1.50 
  -4  11  -4   14.80    1.40 
  -4  11  -4   17.40    1.90 
  -4  11  -4   14.00    1.20 
  -1  12   4  158.68    5.80 
  -1  12   4  157.78    5.50 
  -1  12   4  156.88    5.70 
  -2  12   4   52.29    2.40 
  -2  12   4   48.60    2.90 
  -2  12   4   50.39    2.60 
  -2  12   4   50.99    2.50 
  -2  12  -4   21.00    1.60 
  -2  12  -4   23.50    1.50 
  -3  12   4    0.10    0.60 
  -3  12   4    0.00    0.50 
  -3  12   4    0.50    0.60 
  -3  12  -4    9.80    1.10 
  -3  12  -4    6.00    0.80 
   0   0  -5    0.00    0.40 
   1   0  -5  426.66   13.00 
  -1   0   5  450.85   13.00 
  -1   0  -5  448.86   13.70 
  -2   0   5  180.58    5.70 
   2   0  -5  172.18    6.90 
  -2   0  -5  187.98    6.50 
   3   0   5    4.10    1.40 
   3   0  -5    3.60    1.30 
  -3   0  -5    5.30    1.10 
  -4   0  -5  588.74   19.40 
   4   0   5  573.34   21.20 
   4   0  -5  608.74   21.30 
   5   0  -5   28.70    4.30 
   5   0   5   28.70    4.30 
   6   0   5  372.46   17.60 
   6   0  -5  393.66   17.60 
   7   0   5   48.00    4.00 
   7   0  -5   57.89    4.00 
   7   0   5   55.49    3.60 
   8   0   5   51.99    3.70 
   8   0  -5   49.80    3.40 
   8   0   5   45.50    3.00 
   0   1  -5 7821.12  223.78 
   0  -1  -5 7561.44  224.78 
  -1  -1  -5  871.51   27.40 
  -1   1   5  932.31   26.70 
  -1   1  -5  867.21   26.00 
  -2   1   5  876.31   25.40 
   2  -1   5  833.92   26.80 
  -2  -1  -5  877.21   26.30 
   2   1  -5  825.52   26.80 
   2  -1  -5 1407.36   43.30 
  -2   1  -5 1458.35   42.80 
   3   1  -5  675.33   22.80 
  -3  -1  -5  684.53   21.60 
   3  -1   5  675.03   22.80 
  -3   1  -5  675.43   21.60 
   3   1   5  676.63   22.70 
   3  -1  -5  698.53   22.70 
   4   1  -5  438.06   16.80 
   4  -1   5  434.56   16.80 
  -4  -1  -5  418.16   14.70 
   4   1   5  662.23   23.60 
  -4   1  -5  661.33   21.90 
   4  -1  -5  695.13   23.70 
   5  -1   5  914.61   32.40 
   5   1  -5  896.91   32.20 
   5   1   5  806.22   29.30 
   5  -1  -5  821.32   29.10 
   6  -1   5  510.55   22.40 
   6   1  -5  558.74   22.90 
   6  -1  -5  504.05   21.00 
  -7   1   5   40.60    3.40 
   7   1  -5   40.90    3.30 
   7  -1   5   35.00    2.90 
   7  -1   5   44.40    3.70 
   7   1   5   72.29    4.20 
   7   1   5   69.29    4.80 
   7  -1  -5   75.69    4.70 
   8   1  -5   16.10    2.10 
   8  -1   5   16.40    2.40 
  -8   1   5   14.70    2.10 
   8  -1   5   13.20    1.70 
   8   1   5   10.10    1.90 
   8  -1  -5    7.40    1.60 
   8   1   5    8.90    1.60 
   0   2   5 1986.60   58.29 
   0  -2  -5 1975.40   58.19 
   0   2  -5 1982.40   57.89 
   1   2  -5 4149.38  130.09 
  -1  -2  -5 4621.54  130.99 
  -1   2   5 4674.33  130.29 
  -1   2  -5 5197.38  146.19 
  -1  -2   5 4855.31  145.89 
  -2  -2  -5 2508.25   75.89 
  -2   2   5 2639.84   74.89 
   2  -2   5 2570.54   76.39 
   2   2  -5 2497.35   76.69 
  -2   2  -5 3089.99   89.59 
   2  -2  -5 3007.60   90.09 
  -3   2   5 1325.17   40.60 
   3   2  -5 1358.66   43.10 
  -3  -2  -5 1344.37   41.50 
   3  -2   5 1402.06   43.00 
   3  -2  -5 1222.58   37.40 
  -3   2  -5 1147.49   36.20 
   4   2  -5  729.53   26.00 
   4  -2   5  718.83   25.80 
   4  -2  -5  746.03   25.00 
  -4   2  -5  688.13   22.80 
  -4   2  -5  711.33   23.30 
   5  -2   5 1239.58   42.60 
   5   2  -5 1251.57   42.90 
   5  -2  -5 1221.68   41.00 
   6  -2   5  457.15   20.50 
   6   2  -5  451.55   20.60 
   6  -2  -5  512.15   21.10 
  -7   2   5   42.40    3.50 
   7  -2   5   45.50    3.70 
   7   2  -5   40.30    3.30 
   7  -2   5   40.00    3.00 
   7  -2  -5   67.29    4.40 
   7   2   5   63.89    4.00 
   7   2   5   67.39    4.70 
   8  -2   5  109.39    5.40 
  -8   2   5  104.29    5.10 
   8   2  -5  102.39    5.10 
   8  -2   5  102.79    4.60 
   8   2   5   72.89    4.00 
   8   2   5   79.19    4.30 
   8  -2  -5   76.79    4.30 
   0   3   5   20.00    1.60 
   0   3  -5   14.00    1.20 
   0  -3  -5   19.00    1.50 
   0   3  -5   14.70    2.10 
   1  -3   5  196.38    8.10 
  -1   3   5  229.78    7.40 
   1   3  -5  194.08    8.90 
  -1  -3  -5  219.78    7.90 
   1   3  -5  206.08    6.90 
  -1  -3   5  147.39    5.10 
  -1   3  -5  150.58    5.50 
  -1   3  -5  140.39    6.20 
   2  -3   5 1096.69   34.80 
   2   3  -5 1044.70   35.60 
  -2  -3  -5 1120.49   34.60 
  -2   3   5 1136.99   33.30 
   2  -3  -5 1118.39   33.30 
  -2   3  -5 1065.69   33.90 
  -2   3  -5 1024.80   32.60 
  -3  -3  -5   12.50    2.20 
  -3   3   5   12.60    1.60 
   3  -3   5   20.90    3.00 
   3  -3  -5    3.40    1.30 
  -3   3  -5    5.30    1.20 
  -3   3  -5    3.50    1.00 
  -3   3  -5    4.30    1.10 
   4  -3   5   73.19    5.70 
   4   3  -5   68.09    5.90 
   4  -3  -5   37.20    3.80 
  -4   3  -5   35.00    3.00 
  -4   3  -5   41.20    3.00 
   5   3  -5  255.07   13.60 
   5  -3   5  247.98   12.90 
   5  -3  -5  300.87   13.80 
   6   3  -5   33.20    5.80 
   6  -3   5   37.70    5.90 
   6  -3  -5   64.99    6.20 
  -7   3   5  220.38    9.20 
  -7   3   5  199.48    9.40 
   7  -3   5  211.18    8.20 
   7   3  -5  213.48    8.80 
   7  -3   5  208.08    8.90 
   7   3   5  177.28    7.70 
   7   3   5  175.68    8.10 
   7  -3  -5  162.78    7.90 
   7  -3  -5  187.78    8.10 
  -8   3   5   41.40    3.00 
   8   3  -5   40.60    3.00 
   8  -3   5   43.30    3.20 
   8  -3   5   39.90    2.40 
   8   3   5   31.30    2.50 
   8  -3  -5   28.80    2.60 
   0  -4  -5  491.75   15.80 
   0   4  -5  496.95   15.40 
   0   4  -5  473.05   16.80 
   0   4   5  480.45   15.80 
   1  -4   5  432.36   15.40 
   1   4  -5  426.76   14.10 
  -1  -4  -5  454.25   14.90 
  -1   4   5  455.65   14.50 
   1   4  -5  429.46   16.10 
  -1   4  -5  385.66   13.60 
   1  -4  -5  373.26   12.60 
  -1   4  -5  376.16   12.50 
  -1  -4   5  361.06   12.20 
   2  -4   5  273.87   10.70 
  -2   4   5  253.77    9.20 
   2   4  -5  241.18   11.40 
  -2   4   5  249.68    9.00 
  -2   4   5  257.67    9.10 
  -2  -4  -5  253.67   10.30 
  -2   4  -5  285.27   11.30 
   2  -4  -5  279.67   10.60 
  -2   4  -5  262.67   10.00 
  -2   4  -5  281.17    9.90 
  -2   4  -5  293.87   10.10 
  -3   4   5 1046.80   31.70 
   3  -4   5 1050.19   34.00 
   3   4  -5  980.40   35.10 
  -3   4   5 1010.10   31.40 
  -3   4   5 1001.10   31.70 
   3  -4  -5 1278.07   39.20 
  -3   4  -5 1227.48   37.60 
  -3   4  -5 1219.28   37.60 
  -3   4  -5 1161.18   37.90 
   4  -4   5  989.60   33.80 
   4   4  -5  938.81   35.00 
   4  -4  -5 1182.08   39.00 
  -4   4  -5 1180.08   37.00 
   5  -4   5  161.18   10.10 
   5   4  -5  159.18   11.30 
   5  -4  -5  175.58    9.80 
   6  -4   5  394.16   14.20 
  -6   4   5  372.06   15.40 
  -6   4   5  394.36   14.80 
  -6   4   5  397.76   14.70 
   6   4  -5  387.26   14.30 
   6  -4   5  390.56   13.30 
  -6   4  -5  324.67   12.10 
   6  -4  -5  307.77   12.80 
   6   4   5  307.37   12.70 
  -6   4  -5  324.17   11.60 
   6   4   5  332.17   12.40 
  -6   4  -5  324.07   12.70 
   6  -4  -5  340.17   12.80 
  -7   4   5  136.39    6.70 
  -7   4   5  137.59    7.30 
   7   4  -5  134.89    6.60 
   7  -4   5  147.39    6.60 
   7   4   5  131.69    6.40 
  -7   4  -5  136.49    6.70 
   7  -4  -5  137.09    6.60 
   7  -4  -5  129.99    6.80 
  -7   4  -5  125.19    5.90 
   7   4   5  130.59    6.40 
  -7   4  -5  133.19    6.70 
  -8   4   5   38.00    2.80 
   8   4  -5   34.20    2.60 
   8  -4   5   37.70    2.80 
   8  -4  -5   13.90    1.80 
   8   4   5   15.50    2.00 
   8  -4  -5   14.80    1.90 
   0   5   5 5040.10  145.69 
   0   5  -5 5211.28  145.09 
   0   5   5 4731.13  145.09 
   0   5  -5 5029.90  146.79 
   0   5   5 5051.49  145.09 
   0   5  -5 4738.83  144.99 
   0  -5  -5 4917.81  145.49 
  -1   5   5 1704.43   49.99 
  -1   5   5 1683.83   50.39 
  -1   5   5 1661.43   49.99 
   1  -5   5 1689.13   51.59 
   1   5  -5 1600.84   51.79 
  -1  -5  -5 1632.14   50.69 
  -1   5  -5 1493.45   45.20 
   1   5   5 1340.07   44.90 
  -1   5  -5 1549.54   46.70 
  -1   5  -5 1555.74   45.20 
   1  -5  -5 1530.55   45.40 
  -1   5  -5 1471.15   45.00 
  -2  -5  -5 1925.81   58.29 
  -2   5   5 1889.11   56.59 
  -2   5   5 1902.01   56.49 
  -2   5   5 1868.61   56.89 
   2   5  -5 1800.82   59.09 
   2  -5   5 1900.21   58.59 
  -2   5  -5 2307.07   69.59 
  -2   5  -5 2285.17   69.89 
  -2   5  -5 2357.76   71.59 
  -2   5  -5 2366.16   69.69 
  -3   5   5  308.67   11.60 
  -3   5   5  322.87   11.50 
   3  -5   5  312.97   13.40 
   3   5  -5  291.57   14.20 
  -3   5   5  300.87   11.20 
   3  -5  -5  336.57   13.90 
  -3   5  -5  363.36   12.90 
  -3   5  -5  357.96   12.80 
   4  -5   5  102.09    7.30 
   4   5  -5  106.09    8.40 
  -4   5  -5  122.39    6.10 
  -4   5  -5  106.19    5.80 
   4  -5  -5  115.69    7.20 
   5  -5   5  382.16   17.60 
   5  -5  -5  294.17   13.90 
  -5   5  -5  298.67   11.80 
  -6   5   5  304.67   11.70 
   6  -5   5  272.27   10.80 
  -6   5   5  262.77   12.20 
  -6   5   5  282.37   11.40 
   6  -5  -5  248.18   11.20 
  -6   5  -5  254.47   10.80 
   6   5   5  265.67   10.80 
   6  -5  -5  271.07   10.90 
  -6   5  -5  273.67    9.90 
  -6   5  -5  273.27   10.60 
   7  -5   5   99.19    5.10 
  -7   5   5   90.79    5.90 
  -7   5   5   99.59    5.40 
   7  -5   5  105.59    4.70 
   7   5  -5   97.39    5.20 
   7  -5  -5   94.99    5.00 
  -7   5  -5   86.99    4.40 
  -7   5  -5   87.29    5.00 
   7  -5  -5   73.49    4.90 
  -7   5  -5   83.49    4.50 
   7   5   5   79.09    4.80 
   8  -5   5  192.48    7.10 
  -8   5   5  182.38    7.10 
   8   5   5  195.38    7.00 
  -8   5  -5  166.68    6.50 
   8  -5  -5  187.38    6.80 
   0   6   5    3.50    1.10 
   0   6   5    3.70    1.10 
   0   6  -5    3.00    1.10 
   0   6  -5    1.40    1.20 
   0   6  -5    3.10    1.10 
   0   6   5    3.50    1.40 
   0  -6   5    4.30    1.30 
   0  -6  -5    3.90    1.40 
   0   6  -5    5.30    1.40 
  -1   6   5  494.25   16.70 
  -1   6   5  503.95   16.80 
  -1   6   5  498.15   17.30 
   1   6  -5  486.15   18.20 
   1  -6   5  502.85   18.40 
  -1  -6  -5  491.85   17.50 
  -1   6  -5  413.36   14.10 
  -1   6  -5  408.86   15.50 
  -1   6  -5  387.36   14.00 
   1  -6  -5  415.26   14.50 
   1   6   5  377.16   14.00 
  -1   6  -5  405.26   13.90 
   2  -6   5   11.30    2.60 
  -2   6   5   10.20    1.90 
  -2  -6  -5   14.80    2.90 
   2   6  -5    8.90    2.50 
  -2   6   5    8.90    1.70 
  -2   6  -5   25.10    2.40 
  -2   6  -5   26.20    2.60 
  -3   6   5   65.09    4.20 
  -3   6   5   76.79    4.60 
   3  -6   5   62.79    5.50 
  -3   6  -5   88.29    5.10 
  -3   6  -5   82.59    4.90 
   4  -6   5  494.25   20.90 
  -4   6   5  523.35   18.40 
  -4   6   5  524.95   18.20 
  -4   6  -5  589.34   20.30 
  -4   6  -5  572.74   20.10 
  -5   6   5  298.47   11.90 
  -5   6   5  281.67   12.60 
   5  -6   5  283.67   11.10 
  -5   6   5  282.37   11.00 
  -5   6   5  295.17   11.80 
  -5   6  -5  257.37    8.80 
  -5   6  -5  253.07    9.40 
  -5   6  -5  239.98   10.30 
   5  -6  -5  269.47   10.80 
  -5   6  -5  246.38   10.30 
  -5   6  -5  247.38   10.50 
   5   6   5  256.67   10.80 
  -6   6   5  238.08   11.20 
   6  -6   5  244.98    9.80 
  -6   6   5  251.27   10.40 
  -6   6   5  270.37   10.60 
   6   6   5  272.47   11.20 
  -6   6  -5  257.67   10.50 
   6  -6  -5  272.77   11.40 
   6  -6  -5  276.27   10.90 
  -6   6  -5  272.37    9.90 
  -6   6  -5  270.27   10.90 
   7  -6   5   26.60    2.20 
   7  -6   5   27.70    2.60 
  -7   6   5   28.60    2.70 
  -7   6   5   25.40    3.20 
   7  -6  -5   24.80    2.40 
  -7   6  -5   23.30    2.20 
  -7   6  -5   23.90    2.20 
   7   6   5   29.70    2.80 
  -7   6  -5   24.80    2.70 
   7  -6  -5   19.90    2.60 
   0   7  -5  310.17   14.20 
   0   7  -5  317.97   11.80 
   0   7   5  328.97   12.20 
   0   7  -5  326.07   11.90 
   0   7   5  329.97   12.00 
   0  -7   5  320.27   13.40 
  -1   7   5   21.90    2.80 
  -1   7   5   20.20    2.70 
   1  -7   5   21.30    3.60 
   1   7   5   45.60    3.50 
  -1   7  -5   44.40    4.30 
  -1   7  -5   38.00    3.20 
  -1   7  -5   40.20    3.10 
   2  -7   5  772.52   27.70 
  -2   7   5  798.72   25.60 
  -2   7   5  741.63   25.40 
  -2   7  -5  490.75   17.40 
  -2   7  -5  497.75   17.60 
  -3   7   5  283.47   11.30 
  -3   7   5  258.87   10.80 
   3  -7   5  253.97   12.80 
  -3   7  -5  290.87   11.90 
  -3   7  -5  312.37   12.20 
  -4   7   5  364.66   13.90 
  -4   7   5  358.46   14.00 
   4  -7   5  344.97   16.20 
  -4   7  -5  405.76   15.60 
  -4   7  -5  427.96   15.70 
  -5   7   5   19.00    2.80 
  -5   7   5   15.00    3.20 
   5  -7   5   21.10    2.70 
  -5   7   5   14.20    2.20 
  -5   7   5   19.10    2.90 
  -5   7  -5   20.10    2.80 
  -5   7  -5   16.40    1.80 
  -5   7  -5   17.80    2.10 
  -5   7  -5   16.80    2.50 
   5  -7  -5   23.00    2.90 
   5   7   5   17.70    2.80 
  -5   7  -5   18.30    2.70 
   6  -7   5  142.89    6.30 
  -6   7   5  140.19    6.60 
  -6   7   5  130.49    7.40 
  -6   7   5  140.89    6.70 
  -6   7  -5  198.58    7.50 
   6  -7  -5  185.68    8.00 
   6   7   5  190.28    8.40 
   6  -7  -5  181.68    8.50 
  -6   7  -5  191.88    8.20 
  -6   7  -5  191.58    8.10 
   7  -7   5   24.20    1.90 
  -7   7   5   21.80    2.60 
   7  -7   5   22.20    2.00 
  -7   7   5   20.80    2.10 
   7   7   5    6.10    1.20 
  -7   7  -5    5.60    1.20 
   7  -7  -5    5.30    1.20 
   7  -7  -5    5.10    1.40 
  -7   7  -5    8.10    1.30 
   0   8  -5  247.58   10.10 
   0   8   5  250.67   10.50 
   0   8   5  249.18   10.30 
  -1   8   5  971.30   32.20 
  -1   8   5  998.60   32.10 
  -1   8  -5  902.31   28.40 
   1   8   5  804.22   28.40 
  -1   8  -5  864.71   28.20 
  -2   8   5  584.84   20.20 
  -2   8   5  551.54   20.10 
  -2   8  -5  491.55   18.10 
  -2   8  -5  518.55   18.30 
  -3   8   5  136.79    7.10 
  -3   8   5  116.59    6.90 
  -3   8  -5  179.18    8.60 
  -3   8  -5  186.08    8.70 
  -4   8   5  387.76   12.60 
  -4   8   5  374.36   14.20 
  -4   8   5  372.46   13.40 
  -4   8   5  372.56   14.20 
  -4   8   5  377.26   14.50 
  -4   8   5  362.96   12.70 
  -4   8   5  383.66   14.80 
  -4   8   5  373.26   15.10 
  -4   8  -5  360.16   12.50 
  -4   8  -5  362.46   11.90 
  -4   8  -5  355.36   12.10 
  -4   8  -5  371.36   13.80 
   4   8   5  371.16   13.80 
   4  -8  -5  369.96   14.30 
  -4   8  -5  328.07   13.20 
  -4   8  -5  356.96   14.00 
  -4   8  -5  355.86   14.00 
  -5   8   5  203.58    8.60 
  -5   8   5  201.78   10.00 
  -5   8   5  237.78    9.40 
   5  -8   5  223.08    8.80 
  -5   8   5  219.68    9.20 
   5   8   5  191.28    8.10 
  -5   8  -5  187.28    8.00 
  -5   8  -5  178.18    6.60 
  -5   8  -5  171.58    6.70 
  -5   8  -5  182.58    7.10 
  -5   8  -5  172.38    8.00 
   5  -8  -5  167.78    7.70 
   6  -8   5   42.60    2.60 
  -6   8   5   39.60    2.90 
  -6   8   5   35.90    3.60 
  -6   8   5   39.10    2.80 
   6  -8   5   41.60    2.80 
  -6   8   5   38.10    3.00 
   6  -8  -5   29.70    3.00 
  -6   8  -5   34.90    2.60 
  -6   8  -5   33.40    2.80 
  -6   8  -5   35.80    2.90 
   6   8   5   34.60    2.70 
   6  -8  -5   35.00    2.60 
   7  -8   5   61.79    3.50 
  -7   8   5   70.59    3.30 
   7  -8  -5   70.69    3.10 
  -7   8  -5   64.09    3.10 
   0   9   5    4.50    2.00 
   0  -9  -5    2.50    1.60 
   0   9   5    2.10    1.60 
  -1   9   5   63.89    4.80 
  -1   9   5   64.69    4.90 
  -1   9  -5   83.39    5.30 
  -1   9  -5   88.59    5.50 
  -2   9   5  307.27   13.10 
  -2   9   5  320.77   13.30 
  -2   9   5  334.97   11.80 
  -2   9   5  352.76   13.50 
  -2   9   5  324.77   11.40 
  -2   9   5  319.47   14.30 
  -2   9   5  339.77   11.20 
  -2   9  -5  378.56   15.10 
   2   9   5  408.36   14.50 
  -2   9  -5  414.56   13.10 
  -2   9  -5  391.66   13.30 
  -2   9  -5  403.46   13.50 
  -2   9  -5  397.46   15.30 
  -2   9  -5  394.06   15.20 
  -3   9   5   76.49    5.50 
  -3   9   5   78.89    4.90 
  -3   9   5   82.09    4.10 
  -3   9   5   80.69    5.40 
  -3   9   5   79.19    3.90 
  -3   9   5   75.99    5.40 
  -3   9  -5   73.09    5.10 
  -3   9  -5   70.59    3.80 
  -3   9  -5   70.79    4.90 
  -3   9  -5   71.09    3.80 
  -3   9  -5   65.99    4.80 
  -3   9  -5   71.09    3.50 
   3   9   5   69.99    4.50 
   3  -9  -5   74.89    5.40 
  -4   9   5   39.20    2.70 
  -4   9   5   38.50    2.60 
  -4   9   5   35.70    3.20 
  -4   9   5   34.50    3.00 
  -4   9   5   41.40    4.00 
  -4   9  -5   19.90    2.60 
  -4   9  -5   21.10    2.00 
  -4   9  -5   21.60    2.20 
  -4   9  -5   20.60    2.90 
   4   9   5   17.70    2.40 
  -4   9  -5   17.60    1.90 
  -5   9   5  190.08    7.40 
   5  -9   5  186.48    7.40 
  -5   9   5  189.28    7.70 
  -5   9   5  205.68    7.90 
  -5   9   5  185.98    8.60 
  -5   9   5  194.88    7.10 
  -5   9   5  178.78    6.80 
   5  -9  -5  170.98    7.20 
  -5   9  -5  185.68    6.90 
  -5   9  -5  175.18    6.40 
   5   9   5  186.68    7.30 
  -5   9  -5  181.68    7.40 
  -5   9  -5  172.38    6.50 
  -5   9  -5  189.98    7.90 
   6  -9   5   16.10    1.50 
  -6   9   5   14.90    1.60 
  -6   9   5   12.70    1.90 
  -6   9   5   15.00    1.40 
   6  -9   5   12.50    1.30 
  -6   9  -5   23.10    2.10 
   6  -9  -5   22.10    2.00 
  -6   9  -5   20.30    1.80 
   6   9   5   23.30    1.70 
  -6   9  -5   23.30    1.80 
   0  10   5  190.98    7.00 
   0  10   5  199.38    9.40 
   0  10   5  188.88    8.50 
   0  10   5  192.08    7.50 
  -1  10   5  294.37   12.20 
  -1  10   5  313.17   12.90 
  -1  10   5  317.77   10.50 
  -1  10   5  300.77   12.50 
  -1  10   5  301.67   11.00 
  -1  10   5  317.87   10.80 
   1 -10  -5  210.78    9.80 
  -1  10  -5  206.68    9.50 
  -1  10  -5  210.78    7.50 
  -1  10  -5  226.98    7.90 
  -1  10  -5  206.08    9.30 
   1  10   5  211.58    9.20 
  -2  10   5  183.68    7.10 
  -2  10   5  187.48    8.90 
  -2  10   5  176.68    8.70 
  -2  10   5  175.98    7.30 
  -2  10   5  173.08    8.40 
  -2  10   5  183.48    6.80 
  -2  10  -5  284.47   11.70 
  -2  10  -5  285.07   10.00 
  -2  10  -5  285.37    9.90 
  -2  10  -5  291.87    9.60 
  -2  10  -5  272.17   11.70 
   2 -10  -5  286.57   12.10 
  -3  10   5  399.86   14.90 
  -3  10   5  397.36   13.60 
  -3  10   5  385.66   12.90 
  -3  10   5  385.86   13.10 
  -3  10  -5  279.27   11.40 
  -3  10  -5  292.77   10.00 
  -3  10  -5  277.07    9.50 
  -3  10  -5  289.07    9.90 
   3  10   5  277.87   10.50 
  -4  10   5   33.60    2.30 
  -4  10   5   33.00    2.40 
  -4  10   5   34.50    3.40 
  -4  10   5   37.80    2.80 
  -4  10  -5   19.90    1.80 
  -4  10  -5   18.20    1.90 
  -4  10  -5   18.50    2.60 
   4  10   5   16.90    2.10 
  -4  10  -5   19.90    1.90 
  -5  10   5   40.70    2.20 
  -5  10   5   41.30    2.40 
  -5  10   5   42.50    3.10 
  -5  10   5   38.50    2.10 
  -5  10  -5   37.10    2.00 
   5 -10  -5   40.70    2.70 
  -5  10  -5   36.60    2.10 
  -5  10  -5   35.90    2.80 
  -5  10  -5   40.40    2.30 
   0  11   5  175.28    6.30 
   0  11   5  168.78    7.50 
   0  11   5  174.48    6.70 
  -1  11   5  162.18    7.40 
  -1  11   5  171.58    6.50 
  -1  11   5  166.78    6.60 
  -1  11   5  172.08    6.20 
  -1  11  -5  181.58    6.30 
  -1  11  -5  174.58    6.60 
  -2  11   5  159.18    7.30 
  -2  11   5  167.88    6.40 
  -2  11   5  166.78    6.60 
  -2  11   5  170.78    6.20 
  -2  11  -5  226.28    8.00 
  -2  11  -5  231.78    8.10 
  -2  11  -5  229.38    7.80 
  -3  11   5   18.10    1.80 
  -3  11   5   23.20    2.70 
  -3  11   5   17.60    1.90 
  -3  11   5   20.10    1.80 
  -3  11  -5    5.10    1.10 
  -3  11  -5    6.00    1.20 
  -3  11  -5    6.70    1.10 
  -4  11   5  128.39    5.60 
  -4  11   5  130.49    4.70 
  -4  11   5  131.79    5.00 
  -4  11   5  132.29    4.90 
  -4  11  -5   87.39    3.40 
  -4  11  -5   84.29    3.50 
  -4  11  -5   87.39    3.60 
  -4  11  -5   88.99    4.20 
   0  12   5    2.30    1.30 
  -1  12   5   15.20    1.90 
  -1  12   5   15.80    1.40 
  -1  12   5   16.50    1.60 
  -1  12   5   15.10    1.50 
  -2  12   5   23.00    2.10 
  -2  12   5   21.90    1.70 
  -2  12   5   25.20    1.80 
  -2  12   5   27.10    1.60 
  -2  12  -5   27.60    1.90 
  -2  12  -5   32.40    1.70 
  -3  12   5    9.40    1.00 
  -3  12   5    8.00    1.00 
  -3  12   5   10.00    1.10 
  -3  12  -5   19.00    1.40 
   0   0  -6 3037.70   88.39 
   1   0  -6   51.49    1.90 
  -2   0   6  476.65   14.10 
  -2   0  -6  491.15   15.20 
   2   0  -6  451.95   15.60 
   3   0  -6  461.15   16.40 
   3   0   6  465.15   16.50 
  -3   0  -6  472.85   15.50 
   4   0   6  544.65   20.30 
  -4   0  -6  546.45   18.60 
   4   0  -6  580.84   20.50 
   5   0   6  379.86   16.70 
   5   0  -6  396.96   16.60 
   6   0   6  934.91   35.50 
   6   0  -6 1032.50   35.90 
   7   0  -6   11.70    2.20 
  -7   0   6   11.50    2.20 
   7   0   6    7.60    2.00 
   7   0   6    8.80    1.70 
   8   0  -6   32.30    2.90 
   8   0   6   35.10    2.60 
   8   0   6   48.50    3.50 
   0   1  -6 1725.13   49.20 
   0  -1  -6 1639.64   49.50 
  -1  -1  -6 2078.69   63.89 
  -1   1   6 2247.48   63.19 
  -1   1  -6 2123.69   62.99 
   1  -1  -6 2171.08   62.69 
   2  -1   6 1091.89   34.60 
   2   1  -6 1081.49   34.60 
  -2   1   6 1154.78   33.10 
  -2  -1  -6 1140.39   34.00 
  -2   1  -6 1083.79   32.20 
   2  -1  -6 1038.90   32.60 
   3   1  -6 1478.25   45.40 
   3  -1   6 1426.06   45.30 
  -3  -1  -6 1453.05   44.10 
  -3   1  -6 1472.85   44.80 
   3   1   6 1473.65   45.80 
   3  -1  -6 1494.95   45.90 
   4   1  -6  392.76   15.50 
   4  -1   6  393.36   15.60 
  -4  -1  -6  377.56   13.70 
  -4   1  -6  415.86   14.80 
   4   1   6  425.96   16.50 
   4  -1  -6  443.96   16.50 
   5   1  -6  504.55   20.30 
   5  -1   6  496.95   20.40 
   5   1   6  556.84   22.00 
   5  -1  -6  588.44   22.10 
   6  -1   6  333.87   16.40 
   6   1  -6  329.37   16.30 
   6  -1  -6  219.78   12.00 
   7  -1   6   17.00    2.70 
   7  -1   6   11.60    1.90 
   7   1  -6    8.50    1.90 
  -7   1   6   13.40    2.30 
   7  -1  -6   36.80    3.30 
   7   1   6   30.50    2.80 
   7   1   6   34.70    3.50 
   8  -1   6  101.59    5.10 
   8   1  -6   88.49    4.70 
   8  -1   6   88.19    4.30 
  -8   1   6   89.69    4.60 
   8   1   6  111.59    5.10 
   8   1   6  116.69    5.70 
   8  -1  -6  107.59    5.40 
   0  -2  -6  329.97   10.90 
   0   2  -6  343.47   10.50 
   0   2   6  343.77   11.00 
   1   2  -6  603.84   18.90 
  -1  -2  -6  661.83   20.30 
  -1   2   6  656.83   19.50 
   1  -2  -6  862.71   25.70 
  -1   2  -6  859.71   25.80 
  -1  -2   6  842.02   25.10 
  -2   2   6  535.35   16.60 
  -2  -2  -6  538.35   17.70 
   2  -2   6  540.05   18.10 
   2   2  -6  526.45   18.40 
   2  -2  -6  504.75   16.80 
  -2   2  -6  519.35   16.40 
   3  -2   6  335.97   13.00 
   3   2  -6  343.57   13.20 
  -3   2   6  304.77   10.70 
  -3  -2  -6  326.27   11.90 
  -3   2  -6  193.28    7.80 
  -3   2  -6  198.08    7.90 
   3  -2  -6  218.68    8.80 
   4   2  -6   50.99    4.80 
   4  -2   6   60.79    5.00 
  -4   2  -6   47.60    3.40 
   4  -2  -6   53.79    4.30 
  -4   2  -6   51.79    3.30 
   5   2  -6  395.46   17.80 
   5  -2   6  415.96   17.90 
   5  -2  -6  287.17   13.20 
   6  -2   6   24.70    5.00 
   6   2  -6   30.10    5.40 
   6  -2  -6    6.20    2.70 
  -7   2   6  112.99    6.00 
   7   2  -6  102.09    5.50 
   7  -2   6  110.29    5.80 
   7  -2   6   97.99    5.00 
   7   2   6  110.99    6.20 
   7   2   6  111.69    5.60 
   7  -2  -6  119.29    6.10 
   8  -2   6   84.49    4.50 
  -8   2   6   75.09    4.20 
   8  -2   6   73.79    3.60 
   8   2  -6   72.39    4.10 
   8   2   6   78.99    4.20 
   8  -2  -6   81.09    4.50 
   8   2   6   87.39    4.50 
   0   3  -6 1050.69   30.50 
   0   3   6 1051.29   31.10 
   0   3  -6  940.51   32.10 
   0  -3  -6 1040.70   31.00 
  -1  -3  -6 3243.08   90.79 
   1   3  -6 2959.80   89.49 
   1   3  -6 2938.21   92.19 
   1  -3   6 2966.00   91.29 
  -1   3   6 3248.48   90.19 
   1  -3  -6 2912.21   84.69 
  -1   3  -6 2972.50   84.69 
  -1   3  -6 2790.92   85.89 
  -1  -3   6 2861.51   84.19 
   2  -3   6 1919.61   59.59 
   2   3  -6 1878.51   60.49 
  -2   3   6 2015.50   57.89 
  -2  -3  -6 1992.00   59.39 
  -2   3  -6 1515.25   45.80 
  -2   3  -6 1481.15   47.10 
   2  -3  -6 1565.94   46.30 
  -3  -3  -6  180.18    8.10 
  -3   3   6  176.08    6.90 
   3  -3   6  197.18    9.00 
   3   3  -6  193.48    9.40 
  -3   3   6  177.88    7.00 
  -3   3  -6   54.79    3.40 
  -3   3  -6   61.99    3.40 
  -3   3  -6   50.99    3.10 
   3  -3  -6   64.49    4.20 
   4   3  -6  837.42   30.30 
   4  -3   6  838.72   29.80 
   4  -3  -6  792.72   27.10 
  -4   3  -6  802.12   25.20 
  -4   3  -6  745.43   25.50 
   5   3  -6  108.29    8.50 
   5  -3   6  100.89    7.80 
   5  -3  -6  258.07   12.30 
   6  -3   6  175.68   11.40 
   6   3  -6  168.98   11.70 
   6  -3  -6  213.58   11.70 
   7  -3   6  249.68    9.40 
  -7   3   6  248.58   10.80 
  -7   3   6  268.87   10.70 
   7  -3   6  258.27   10.20 
   7   3  -6  256.97   10.10 
   7   3   6  273.47   10.70 
   7   3   6  259.37   10.20 
   7  -3  -6  271.77   10.70 
   7  -3  -6  240.28   10.40 
  -8   3   6   43.20    3.00 
   8   3  -6   42.00    2.90 
   8  -3   6   44.50    3.10 
   8  -3   6   41.20    2.40 
   8  -3  -6   44.80    3.10 
   8   3   6   36.80    2.70 
   8   3   6   38.10    2.80 
   0  -4  -6  251.27    9.00 
   0   4   6  247.08    9.00 
   0   4  -6  254.47    8.60 
   0   4  -6  246.68   10.10 
   1  -4   6  157.08    7.30 
  -1  -4  -6  169.78    6.90 
   1   4  -6  166.18    8.00 
  -1   4   6  164.08    6.40 
   1  -4  -6  236.38    8.50 
  -1   4  -6  232.68    9.60 
  -1   4  -6  228.08    8.30 
   2  -4   6 1599.34   49.50 
   2   4  -6 1558.04   50.59 
  -2   4   6 1608.24   47.50 
  -2   4   6 1501.55   47.30 
  -2   4   6 1608.84   47.70 
  -2  -4  -6 1602.34   49.00 
  -2   4  -6 1502.05   46.60 
  -2   4  -6 1518.85   44.80 
  -2   4  -6 1431.16   44.60 
  -2   4  -6 1464.85   44.90 
  -3   4   6  842.72   26.80 
  -3  -4  -6  785.72   28.50 
   3  -4   6  895.81   29.60 
  -3   4   6  928.01   27.20 
  -3   4   6  863.51   27.10 
   3   4  -6  822.82   30.50 
  -3   4  -6  860.01   26.10 
  -3   4  -6  787.02   26.00 
  -3   4  -6  810.92   26.40 
   3  -4  -6  814.82   27.20 
   4  -4   6  166.78    9.50 
   4   4  -6  164.38   10.50 
   4  -4  -6  202.38    9.90 
  -4   4  -6  203.48    8.50 
   5   4  -6  124.69    9.80 
   5  -4   6  128.59    9.10 
   5  -4  -6  137.59    8.50 
  -5   4  -6  136.89    6.70 
  -6   4   6  127.89    6.70 
  -6   4   6  121.09    7.30 
   6   4  -6  115.89    6.30 
   6  -4   6  122.69    6.20 
   6  -4   6  126.89    5.50 
  -6   4   6  125.29    6.70 
  -6   4  -6  106.89    5.20 
   6  -4  -6  114.19    6.20 
   6   4   6  107.09    5.80 
   6   4   6  110.59    6.30 
  -6   4  -6  108.59    6.10 
  -6   4  -6  111.39    5.60 
   6  -4  -6  109.59    6.40 
   7  -4   6  109.09    4.90 
   7   4  -6   98.49    5.30 
  -7   4   6   94.99    6.00 
  -7   4   6  100.69    5.60 
   7  -4   6  106.89    5.40 
   7   4   6  141.69    6.60 
   7   4   6  138.99    6.50 
   7  -4  -6  130.49    6.80 
  -7   4  -6  135.59    6.10 
   7  -4  -6  146.49    7.00 
  -7   4  -6  133.59    5.90 
   8   4  -6   75.39    3.80 
  -8   4   6   70.69    3.90 
   8  -4   6   79.89    4.00 
   8  -4  -6   58.79    3.50 
   8  -4  -6   70.49    4.30 
   8   4   6   62.29    3.60 
   0   5   6  359.66   12.50 
   0   5   6  372.76   13.00 
   0   5  -6  371.46   12.30 
   0   5  -6  354.46   12.30 
   0   5   6  359.26   12.30 
   0  -5  -6  372.06   12.90 
   0   5  -6  357.46   13.90 
  -1  -5  -6 1140.49   36.20 
   1  -5   6 1209.88   37.40 
  -1  -5  -6 1107.29   35.50 
  -1   5   6 1155.98   35.50 
  -1   5   6 1197.88   36.00 
  -1   5   6 1185.18   35.50 
   1   5  -6 1108.39   37.40 
   1   5   6 1295.17   39.90 
  -1   5  -6 1301.47   40.20 
  -1   5  -6 1273.77   40.00 
  -1   5  -6 1420.26   40.40 
   1   5   6 1216.08   40.20 
  -1   5  -6 1383.66   42.10 
   1  -5  -6 1349.07   40.60 
  -2   5   6   85.69    4.40 
  -2   5   6   72.59    4.00 
   2  -5   6   75.59    5.30 
  -2  -5  -6   80.39    5.20 
  -2  -5  -6   77.29    5.10 
   2   5  -6   76.89    5.70 
  -2   5   6   84.69    4.10 
   2  -5  -6   89.49    4.70 
  -2   5  -6  102.29    4.80 
  -2   5  -6   86.39    4.70 
  -2   5  -6   89.29    4.60 
  -2   5  -6   89.09    5.80 
  -3   5   6 1016.50   32.10 
  -3   5   6  984.40   32.20 
   3   5  -6 1027.30   36.00 
  -3   5   6 1016.40   31.80 
   3  -5   6 1042.30   34.80 
  -3   5  -6 1094.79   34.40 
  -3   5  -6 1090.89   34.40 
   4  -5   6  309.37   14.70 
   4   5  -6  323.37   16.20 
   4  -5  -6  263.97   11.90 
  -4   5  -6  244.88   10.10 
  -4   5  -6  253.67   10.30 
   5  -5   6  333.97   16.30 
   5  -5  -6  247.78   12.20 
  -5   5  -6  240.68   10.20 
  -6   5   6  244.38   11.40 
  -6   5   6  262.17   10.90 
   6  -5   6  256.97    9.30 
   6  -5   6  241.78    9.90 
  -6   5   6  252.87   10.60 
   6  -5  -6  301.37   12.60 
  -6   5  -6  297.87   12.00 
  -6   5  -6  307.67   11.80 
   6  -5  -6  324.27   12.50 
   6   5   6  306.77   12.10 
   6   5   6  306.87   12.10 
  -6   5  -6  321.37   11.20 
   7  -5   6    5.20    1.60 
  -7   5   6    5.50    2.00 
   7  -5   6    6.60    1.40 
  -7   5   6    6.00    1.70 
  -7   5  -6   16.20    2.50 
   7  -5  -6   13.00    2.40 
   7   5   6   19.60    2.60 
   7  -5  -6   18.80    2.60 
  -7   5  -6   15.00    1.90 
  -7   5  -6   18.50    2.10 
   8  -5   6   13.30    1.60 
  -8   5   6    7.80    1.40 
   8   5   6    6.60    1.20 
   8  -5  -6   13.40    1.40 
   8  -5  -6    8.80    1.30 
   0   6  -6 1962.60   62.59 
   0   6   6 2096.89   63.49 
   0   6  -6 2194.38   62.59 
   0   6  -6 2207.38   64.99 
   0   6   6 2054.39   62.49 
   0  -6  -6 2080.79   63.29 
   0   6   6 2098.69   62.79 
   0   6  -6 1982.60   62.19 
  -1  -6  -6  868.81   29.30 
  -1   6   6  890.21   29.00 
  -1   6   6  913.81   28.40 
   1  -6   6  895.91   30.30 
   1   6  -6  892.41   30.30 
  -1   6   6  916.51   28.60 
  -1   6  -6  774.42   25.20 
  -1   6  -6  763.22   24.90 
  -1   6  -6  822.32   25.20 
   1  -6  -6  806.82   25.70 
   1   6   6  716.23   25.00 
  -1   6  -6  796.82   27.00 
  -2  -6  -6  934.71   31.00 
   2  -6   6  941.11   31.60 
  -2   6   6  922.11   29.20 
   2   6  -6  864.61   31.30 
  -2   6   6  914.41   29.20 
  -2   6  -6 1307.97   40.70 
  -2   6  -6 1291.67   40.50 
  -2   6  -6 1322.47   43.00 
   3   6  -6   42.60    6.70 
  -3   6   6   56.39    4.00 
   3  -6   6   56.99    5.20 
  -3   6   6   65.49    4.10 
  -3   6  -6  128.09    6.40 
  -3   6  -6  130.79    6.50 
   4  -6   6  222.88   12.20 
  -4   6   6  243.68    9.80 
  -4   6   6  231.58   10.00 
  -4   6  -6  240.68   10.30 
  -4   6  -6  255.27   10.50 
  -5   6   6  114.49    7.30 
   5  -6   6  111.89    5.80 
  -5   6   6  115.69    6.50 
  -5   6   6  120.29    6.40 
   5  -6  -6  216.08    9.50 
  -5   6  -6  200.08    8.90 
  -5   6  -6  209.88    8.90 
  -5   6  -6  195.98    7.40 
   5   6   6  204.28    9.00 
   5   6   6  206.18    9.40 
  -5   6  -6  205.28    8.00 
  -5   6  -6  216.88    9.40 
  -6   6   6  130.69    6.60 
  -6   6   6  121.49    7.40 
   6  -6   6  132.29    6.20 
  -6   6   6  131.49    6.80 
  -6   6  -6  179.78    7.90 
  -6   6  -6  172.78    7.00 
   6  -6  -6  176.08    8.10 
   6  -6  -6  162.08    8.20 
   6   6   6  175.18    8.20 
  -6   6  -6  172.18    7.70 
   7  -6   6   22.30    2.00 
   7  -6   6   12.70    1.80 
  -7   6   6   15.30    2.60 
  -7   6   6   16.40    2.20 
   7   6   6    4.20    1.50 
  -7   6  -6    6.00    1.30 
  -7   6  -6    4.70    1.30 
   7  -6  -6    5.20    1.60 
   7  -6  -6    4.80    1.40 
   0  -7   6    5.90    2.10 
   0   7  -6    8.20    2.30 
   0   7   6    5.00    1.40 
   0   7  -6    5.20    1.60 
   0   7   6    6.80    1.80 
   0   7  -6    7.70    1.70 
  -1   7   6  118.89    6.20 
  -1   7   6  116.99    6.00 
   1  -7   6  135.89    7.90 
   1   7   6  110.79    6.10 
  -1   7  -6  124.69    6.10 
  -1   7  -6  134.69    7.80 
  -1   7  -6  120.09    6.00 
   2  -7   6   82.49    6.30 
  -2   7   6   92.59    5.20 
  -2   7   6   83.29    5.10 
  -2   7  -6   30.20    3.50 
  -2   7  -6   29.60    3.00 
  -3   7   6  824.82   27.50 
   3  -7   6  797.92   30.00 
  -3   7   6  865.61   27.90 
  -3   7  -6  890.51   29.20 
  -3   7  -6  872.31   29.10 
  -4   7   6  267.87   11.40 
  -4   7   6  259.77   11.10 
   4  -7   6  278.17   13.90 
  -4   7  -6  356.96   13.70 
  -4   7  -6  344.17   13.60 
  -5   7   6  156.78    9.00 
  -5   7   6  165.48    7.60 
  -5   7   6  193.48    8.50 
  -5   7   6  189.58    8.60 
   5  -7   6  183.78    7.80 
  -5   7  -6  175.48    7.00 
  -5   7  -6  167.98    7.80 
   5   7   6  169.48    8.30 
  -5   7  -6  172.68    6.50 
  -5   7  -6  175.88    7.90 
   5  -7  -6  164.28    8.00 
  -5   7  -6  180.98    8.30 
  -6   7   6   30.60    3.00 
   6  -7   6   28.30    2.60 
  -6   7   6   25.50    2.80 
  -6   7   6   25.10    3.50 
  -6   7  -6   59.79    3.80 
  -6   7  -6   56.69    3.40 
  -6   7  -6   55.09    3.90 
   6  -7  -6   53.69    3.80 
   6  -7  -6   47.10    4.10 
   6   7   6   48.80    3.90 
   7  -7   6   33.90    2.20 
  -7   7   6   36.10    2.90 
   7  -7   6   36.70    2.40 
  -7   7   6   34.60    2.50 
   7   7   6   62.59    3.30 
  -7   7  -6   62.49    3.10 
   7  -7  -6   62.19    3.20 
  -7   7  -6   61.79    3.30 
   7  -7  -6   52.59    3.30 
   0   8   6  514.75   18.30 
   0   8   6  505.95   17.90 
   0   8  -6  485.35   17.50 
   0  -8  -6  503.55   18.00 
  -1   8   6  189.78    8.70 
  -1   8   6  182.78    8.50 
  -1   8  -6  175.08    8.10 
   1   8   6  173.38    8.50 
  -1   8  -6  182.48    8.20 
  -2   8   6   23.90    3.30 
   2  -8   6   19.40    4.00 
  -2   8   6   18.60    2.90 
  -2   8  -6   33.10    3.80 
  -2   8  -6   28.90    3.50 
   3  -8   6  162.68   10.20 
  -3   8   6  175.48    8.50 
  -3   8   6  169.48    8.20 
  -3   8  -6   81.39    5.40 
  -3   8  -6   75.99    5.10 
  -4   8   6   16.80    2.90 
  -4   8   6   15.40    2.70 
  -4   8   6   16.50    3.30 
  -4   8   6   18.60    2.20 
  -4   8   6   16.20    2.70 
  -4   8   6   17.10    2.00 
  -4   8   6   15.80    2.40 
  -4   8  -6    0.30    0.90 
  -4   8  -6    3.50    1.60 
  -4   8  -6    1.40    1.00 
  -4   8  -6    0.50    1.00 
   4   8   6    0.70    1.30 
  -4   8  -6    3.70    1.60 
  -4   8  -6    3.20    1.70 
  -4   8  -6    0.80    1.40 
   4  -8  -6    0.30    1.40 
   5  -8   6   88.89    4.70 
  -5   8   6   90.09    5.20 
  -5   8   6   89.79    5.10 
  -5   8   6   80.69    5.80 
  -5   8   6   80.19    4.70 
   5  -8  -6  100.79    5.40 
  -5   8  -6   99.09    4.20 
   5   8   6  101.79    5.50 
  -5   8  -6   97.09    5.40 
  -5   8  -6   98.59    4.70 
  -5   8  -6   96.89    4.30 
  -5   8  -6   93.89    5.20 
   6  -8   6   55.09    3.00 
   6  -8   6   56.19    3.20 
  -6   8   6   47.90    3.30 
  -6   8   6   54.29    4.20 
  -6   8   6   52.89    3.40 
   6   8   6   34.60    2.70 
   6  -8  -6   32.30    2.60 
  -6   8  -6   34.30    2.50 
  -6   8  -6   33.20    2.70 
  -6   8  -6   33.60    2.80 
   6  -8  -6   31.30    3.00 
  -6   8  -6   31.70    2.10 
  -7   8   6    7.00    1.60 
   7  -8  -6    7.90    1.40 
  -7   8  -6    8.50    1.10 
   0   9   6  136.59    7.20 
   0   9   6  147.69    7.70 
   0  -9  -6  132.99    7.30 
  -1   9   6  462.35   17.20 
  -1   9   6  442.26   16.90 
  -1   9  -6  455.05   16.70 
   1  -9  -6  445.46   17.00 
  -1   9  -6  457.45   16.70 
  -2   9   6   79.69    5.20 
  -2   9   6   84.29    4.00 
  -2   9   6   82.09    5.60 
  -2   9   6   85.99    4.30 
  -2   9   6   88.09    5.80 
  -2   9   6   86.49    4.60 
  -2   9  -6   81.39    5.50 
   2   9   6   76.19    5.00 
  -2   9  -6   84.99    3.90 
  -2   9  -6   87.49    4.20 
  -2   9  -6   85.59    5.40 
  -2   9  -6   89.49    4.20 
  -2   9  -6   88.19    5.60 
   2   9   6   87.99    5.00 
   2  -9  -6   82.59    5.70 
  -3   9   6  111.09    5.00 
  -3   9   6  106.79    4.70 
  -3   9   6  104.39    5.90 
  -3   9   6  110.59    6.40 
  -3   9   6  106.89    6.50 
  -3   9   6  102.69    6.40 
  -3   9   6  105.39    5.30 
  -3   9  -6  191.08    7.00 
  -3   9  -6  192.28    8.80 
   3   9   6  193.98    8.30 
  -3   9  -6  188.48    7.40 
  -3   9  -6  196.88    9.00 
   3  -9  -6  191.68    9.30 
  -3   9  -6  177.28    8.80 
  -4   9   6  136.79    6.70 
  -4   9   6  145.69    5.70 
  -4   9   6  122.79    6.00 
  -4   9   6  137.59    5.50 
  -4   9   6  135.49    7.40 
  -4   9  -6  120.79    5.20 
  -4   9  -6  120.59    6.40 
  -4   9  -6  121.79    5.30 
  -4   9  -6  124.29    5.00 
   4   9   6  132.89    6.10 
  -5   9   6  232.88    8.90 
  -5   9   6  237.68    8.90 
  -5   9   6  222.98    8.40 
   5  -9   6  214.38    8.30 
  -5   9   6  222.98    8.00 
  -5   9   6  227.38    9.70 
  -5   9  -6  260.87   10.20 
  -5   9  -6  256.67    8.70 
   5   9   6  260.97    9.60 
  -5   9  -6  264.37    8.90 
  -5   9  -6  268.57    9.20 
  -5   9  -6  244.88    9.50 
   5  -9  -6  255.17    9.60 
  -6   9   6   58.89    3.00 
   6  -9   6   61.69    2.80 
  -6   9   6   60.09    2.70 
   6  -9   6   59.89    2.80 
  -6   9   6   61.89    3.60 
  -6   9  -6   86.19    4.10 
  -6   9  -6   80.39    3.60 
   6  -9  -6   84.69    3.90 
  -6   9  -6   76.29    3.10 
   6  -9  -6   78.59    3.40 
  -6   9  -6   85.29    3.50 
   6   9   6   81.49    3.50 
   0  10   6  103.39    6.40 
   0  10   6   94.19    4.70 
   0  10   6  100.19    5.80 
   0  10   6  103.59    4.40 
   0  10   6  108.39    5.50 
  -1  10   6   95.09    5.80 
  -1  10   6   98.09    4.90 
  -1  10   6  100.69    4.40 
  -1  10   6  102.69    6.40 
  -1  10   6  100.59    6.00 
  -1  10   6   99.09    4.70 
  -1  10   6  104.69    6.20 
   1  10   6  113.09    5.10 
   1  10   6  114.49    6.10 
   1  10   6  115.19    5.80 
   1 -10  -6  116.39    6.80 
  -1  10  -6  123.09    5.10 
  -1  10  -6  109.19    6.30 
  -1  10  -6  120.69    4.70 
  -2  10   6   51.29    3.10 
  -2  10   6   49.20    4.30 
  -2  10   6   51.69    4.20 
  -2  10   6   48.10    4.40 
  -2  10   6   47.50    2.80 
  -2  10   6   45.80    3.30 
  -2  10   6   47.00    3.70 
  -2  10  -6   25.80    4.60 
   2  10   6   21.00    2.50 
  -2  10  -6   21.00    2.10 
  -2  10  -6   20.80    3.30 
  -2  10  -6   25.50    2.20 
  -2  10  -6   26.50    2.00 
   2 -10  -6   25.30    3.40 
  -3  10   6  111.89    5.80 
  -3  10   6  128.79    5.00 
  -3  10   6  116.89    5.10 
  -3  10   6  108.89    5.40 
  -3  10   6  118.09    6.50 
  -3  10  -6   99.89    4.50 
  -3  10  -6  107.99    4.70 
  -3  10  -6  101.39    4.30 
   3  10   6  100.39    5.10 
  -3  10  -6  106.99    6.00 
  -4  10   6   59.29    3.00 
  -4  10   6   60.49    4.30 
  -4  10   6   59.49    3.20 
  -4  10   6   61.19    3.50 
   4  10   6   35.50    2.70 
  -4  10  -6   35.80    2.40 
  -4  10  -6   43.10    3.40 
  -4  10  -6   36.30    2.30 
   4 -10  -6   35.50    2.80 
  -4  10  -6   38.60    2.40 
  -5  10   6  160.78    5.40 
  -5  10   6  154.18    5.60 
  -5  10   6  163.68    5.90 
  -5  10   6  156.08    6.60 
  -5  10  -6  136.19    5.10 
  -5  10  -6  146.19    6.00 
   5 -10  -6  128.79    5.60 
  -5  10  -6  140.89    4.90 
  -5  10  -6  126.79    4.90 
   5  10   6  142.79    5.20 
   0  11   6  172.58    6.20 
   0  11   6  162.28    7.40 
   0  11   6  172.38    6.60 
  -1  11   6   31.30    3.10 
  -1  11   6   35.00    2.30 
  -1  11   6   32.70    2.40 
  -1  11   6   32.20    2.60 
  -1  11  -6   48.90    2.80 
  -2  11   6  172.58    6.60 
  -2  11   6  167.18    7.60 
  -2  11   6  183.08    6.90 
  -2  11   6  176.08    6.40 
  -2  11  -6  168.88    6.00 
  -2  11  -6  171.68    6.40 
  -3  11   6   94.99    4.90 
  -3  11   6   91.59    4.00 
  -3  11   6   86.39    4.10 
  -3  11   6   88.49    3.80 
  -3  11  -6   66.69    3.10 
  -3  11  -6   65.59    4.60 
  -3  11  -6   63.29    3.00 
  -3  11  -6   68.79    3.20 
  -4  11   6    9.00    1.20 
  -4  11   6   10.00    1.60 
  -4  11   6    7.50    1.00 
  -4  11   6    7.60    1.20 
  -4  11  -6   11.70    1.10 
  -4  11  -6   11.10    1.60 
  -4  11  -6   11.50    1.20 
  -4  11  -6   14.10    1.40 
   0  12   6  208.58    7.20 
  -1  12   6    0.90    1.00 
  -1  12   6    0.60    0.60 
  -1  12   6    0.70    0.80 
  -1  12   6    0.40    0.70 
  -2  12   6  179.48    6.30 
  -2  12   6  168.48    6.70 
  -2  12   6  182.18    6.00 
  -2  12   6  182.48    6.30 
  -2  12  -6  194.68    6.10 
  -2  12  -6  177.68    6.30 
  -3  12   6   94.39    3.30 
  -3  12   6   88.79    3.40 
  -3  12   6   86.19    3.50 
  -3  12  -6  144.39    4.90 
  -3  12  -6  150.88    5.10 
   0   0  -7    0.50    0.50 
   1   0  -7  115.89    3.90 
  -1   0  -7  124.29    4.60 
   2   0  -7 3683.73  106.69 
   2   0  -7 3568.74  108.49 
  -2   0  -7 3867.11  108.09 
  -2   0   7 3620.94  106.79 
  -3   0  -7    5.40    1.30 
   3   0  -7    5.60    1.60 
   3   0   7    7.80    1.80 
   4   0   7   61.39    4.70 
  -4   0  -7   56.89    3.70 
   4   0  -7   60.49    4.70 
   5   0   7  625.54   24.00 
   5   0  -7  625.64   23.70 
   6   0   7  243.78   13.60 
   6   0  -7  275.07   13.80 
   7   0   7   93.69    4.80 
   7   0  -7   95.99    5.40 
  -7   0   7   90.79    5.40 
   7   0   7  100.19    5.60 
   8   0  -7  138.09    6.30 
   8   0   7  139.69    5.90 
   8   0   7  153.88    6.70 
   0   1  -7 2294.57   65.59 
   0  -1  -7 2200.98   65.89 
  -1  -1  -7 4905.61  142.39 
  -1   1   7 4851.31  142.39 
  -1   1  -7 4210.38  120.89 
   1  -1  -7 4087.89  120.49 
   2  -1   7 1011.50   31.50 
   2   1  -7  971.60   31.40 
  -2   1   7 1023.40   29.80 
  -2  -1  -7 1006.50   30.90 
   2  -1  -7  869.31   27.50 
  -2   1  -7  896.31   27.10 
   3   1  -7  925.01   30.10 
   3  -1   7  931.81   30.20 
  -3  -1  -7  915.31   29.00 
   3  -1  -7  922.11   29.90 
   3   1   7  951.80   29.90 
  -3   1  -7  917.21   29.00 
   4  -1   7  728.33   26.00 
  -4  -1  -7  723.83   24.00 
   4   1  -7  748.93   26.00 
  -4   1  -7  891.51   28.40 
  -4   1  -7  908.31   29.00 
   4   1   7  888.61   30.40 
   4  -1  -7  935.11   30.60 
   5  -1   7  326.37   15.10 
   5   1  -7  327.37   15.00 
   5  -1  -7  537.65   21.00 
   6   1  -7   57.29    6.20 
   6  -1   7   53.99    7.00 
   6  -1  -7   19.90    4.10 
  -7   1   7   73.39    4.70 
   7   1  -7   64.99    4.20 
   7  -1   7   63.69    4.40 
   7  -1   7   68.59    3.90 
   7   1   7   61.89    3.90 
   7   1   7   61.19    4.40 
   7  -1  -7   67.79    4.40 
   8  -1   7   17.70    2.30 
   8  -1   7   20.20    1.90 
   8   1  -7   17.30    2.10 
  -8   1   7   21.00    2.30 
   8  -1  -7    5.50    1.50 
   8   1   7    8.70    1.80 
   8   1   7    7.20    1.40 
   0  -2  -7  792.62   24.30 
   0   2  -7  808.12   23.90 
  -1   2   7 1065.19   30.00 
   1   2  -7  949.01   29.20 
   1  -2   7  980.60   31.30 
  -1  -2  -7 1059.59   30.80 
   1   2  -7  946.21   31.80 
   1  -2  -7  926.31   27.50 
  -1   2  -7  929.51   27.70 
  -1   2  -7  888.21   28.80 
   2   2  -7 1519.85   48.00 
   2  -2   7 1576.64   47.80 
  -2   2   7 1530.65   45.90 
  -2  -2  -7 1574.74   47.20 
  -2   2  -7 1072.39   33.90 
  -2   2  -7 1089.79   32.80 
   2  -2  -7 1062.29   33.10 
   3  -2   7  626.94   22.00 
   3   2  -7  646.64   22.20 
  -3  -2  -7  606.84   20.80 
   3  -2  -7  580.54   19.10 
  -3   2  -7  533.85   17.80 
  -3   2  -7  538.35   18.10 
  -4  -2  -7  975.30   31.60 
   4  -2   7  938.61   32.50 
   4   2  -7  900.91   32.30 
   4  -2  -7  800.02   27.10 
  -4   2  -7  774.52   25.60 
  -4   2  -7  783.72   25.10 
   5  -2   7  328.17   15.60 
   5   2  -7  327.77   15.60 
   5  -2  -7  333.37   14.70 
   6  -2   7  119.09    9.20 
   6   2  -7  114.69    9.00 
   6  -2  -7  179.68   10.60 
   7   2  -7  205.78    8.60 
   7  -2   7  203.88    8.80 
   7  -2   7  203.48    8.00 
  -7   2   7  209.28    9.20 
   7   2   7  143.59    6.60 
   7  -2  -7  147.99    7.10 
   7   2   7  140.69    7.20 
   8  -2   7    5.10    1.10 
   8   2  -7    4.50    1.30 
  -8   2   7    5.90    1.40 
   8  -2   7    4.70    1.50 
   8   2   7   30.40    2.70 
   8   2   7   32.80    2.50 
   8  -2  -7   30.40    2.70 
   0   3   7  437.16   13.70 
   0   3  -7  419.16   13.10 
   0  -3  -7  439.86   13.60 
   0   3  -7  370.06   14.60 
   1  -3   7  512.25   18.10 
  -1  -3  -7  564.44   17.50 
  -1   3   7  563.44   16.80 
   1   3  -7  505.65   18.70 
   1   3  -7  500.15   16.10 
   1  -3  -7  502.45   16.00 
  -1   3  -7  508.85   16.10 
  -1   3  -7  504.15   17.50 
  -2  -3  -7   39.30    3.10 
   2   3  -7   29.40    3.40 
   2  -3   7   39.10    3.30 
  -2   3   7   40.00    2.30 
   2  -3  -7   86.59    4.30 
  -2   3  -7   80.99    4.00 
  -2   3  -7   80.79    4.90 
  -3   3   7  590.44   19.10 
   3   3  -7  588.94   21.50 
  -3   3   7  538.55   18.20 
   3  -3   7  604.44   21.00 
  -3  -3  -7  541.15   19.70 
  -3   3  -7  665.33   21.00 
   3  -3  -7  683.93   22.30 
  -3   3  -7  650.23   21.10 
  -3   3  -7  619.84   21.30 
   4   3  -7  354.86   15.90 
   4  -3   7  366.36   15.80 
  -4   3  -7  291.17   10.80 
   4  -3  -7  277.77   12.20 
   5  -3   7  590.44   23.90 
   5   3  -7  570.64   24.10 
   5  -3  -7  432.76   17.80 
   6  -3   7  569.84   24.50 
   6   3  -7  571.54   25.00 
   6  -3  -7  447.36   19.00 
   7   3  -7  109.79    5.70 
   7  -3   7  116.19    5.80 
  -7   3   7  108.79    6.10 
   7   3   7  114.09    6.00 
   7   3   7  111.69    5.60 
   7  -3  -7  113.19    6.10 
  -7   3  -7  100.49    5.10 
   8  -3   7    7.40    1.50 
  -8   3   7    7.90    1.50 
   8   3  -7    7.70    1.50 
   8   3   7    8.10    1.40 
   8  -3  -7   10.20    1.80 
   8   3   7   10.60    1.60 
   0   4  -7 1616.04   48.10 
   0   4   7 1650.63   48.80 
   0  -4  -7 1610.44   48.70 
   0   4  -7 1589.64   50.19 
   1  -4   7 1437.16   45.40 
   1   4  -7 1413.36   46.00 
  -1   4   7 1499.55   44.00 
  -1  -4  -7 1455.25   44.40 
   1  -4  -7 2109.89   62.99 
  -1   4  -7 2110.39   62.89 
  -1   4  -7 2122.29   64.59 
  -2   4   7 2591.54   79.79 
   2  -4   7 2740.93   82.29 
  -2   4   7 2703.93   80.19 
   2   4  -7 2688.43   83.39 
  -2  -4  -7 2803.12   81.69 
  -2   4   7 2698.23   79.99 
   2  -4  -7 2756.12   81.99 
  -2   4  -7 2856.91   82.09 
  -2   4  -7 2763.82   81.99 
  -2   4  -7 2693.83   82.09 
  -2   4  -7 2762.32   83.99 
  -3   4   7  681.03   22.60 
  -3  -4  -7  654.53   24.20 
  -3   4   7  710.53   22.40 
   3  -4   7  775.92   25.70 
   3   4  -7  675.93   26.10 
  -3   4   7  721.63   22.70 
  -3   4  -7  753.82   24.30 
  -3   4  -7  718.03   24.50 
  -3   4  -7  774.72   24.30 
   3  -4  -7  771.52   25.50 
   4   4  -7  249.18   13.70 
   4  -4   7  278.57   13.20 
  -4   4  -7  210.28    8.70 
   4  -4  -7  205.98   10.10 
   5   4  -7  251.47   14.70 
   5  -4   7  252.47   13.70 
  -5   4  -7  118.29    6.20 
   5  -4  -7  127.29    8.10 
   6  -4   7   75.19    4.50 
  -6   4   7   73.69    5.00 
  -6   4   7   75.89    5.10 
   6  -4   7   75.99    4.10 
  -6   4   7   70.19    5.60 
  -6   4  -7   63.19    3.80 
  -6   4  -7   64.89    4.10 
  -6   4  -7   67.49    4.60 
   6   4   7   67.99    4.80 
   6  -4  -7   68.09    4.80 
   6   4   7   62.49    4.30 
   6  -4  -7   60.39    4.80 
  -7   4   7   52.19    4.40 
   7  -4   7   59.99    3.40 
   7   4  -7   53.39    3.80 
   7  -4   7   50.59    3.60 
  -7   4   7   58.59    4.10 
  -7   4  -7   91.69    4.60 
   7   4   7   95.49    5.10 
   7  -4  -7   83.99    5.30 
   7   4   7   85.29    5.00 
  -7   4  -7   96.89    4.70 
   7  -4  -7   96.29    5.40 
  -8   4   7   83.09    4.30 
   8  -4   7   90.89    4.30 
   8   4   7  102.79    4.70 
   8  -4  -7   91.99    4.60 
   0   5   7  119.99    5.20 
   0   5  -7  121.09    5.20 
   0   5  -7  117.99    5.10 
   0   5  -7  126.79    5.10 
   0  -5  -7  121.09    5.60 
   0   5   7  116.69    5.30 
   0   5   7  126.69    5.80 
   0   5  -7  118.99    6.60 
  -1   5   7   48.20    2.90 
  -1  -5  -7   43.70    3.30 
  -1   5   7   45.90    2.90 
  -1  -5  -7   42.70    2.70 
  -1   5   7   40.90    3.00 
   1   5  -7   41.90    3.90 
   1  -5   7   43.40    3.70 
  -1   5  -7  176.58    8.40 
  -1   5  -7  171.58    6.80 
   1  -5  -7  172.28    7.20 
  -1   5  -7  173.48    6.90 
   1   5   7  157.08    6.60 
   1   5   7  166.18    7.00 
  -1   5  -7  186.78    7.00 
  -2  -5  -7   89.59    5.60 
   2   5  -7   90.79    6.40 
  -2   5   7   90.79    4.60 
  -2   5   7  100.29    4.60 
   2  -5   7   93.89    6.00 
  -2   5   7   85.09    4.70 
  -2  -5  -7   87.09    5.10 
  -2   5  -7  119.29    5.40 
  -2   5  -7  118.59    6.90 
  -2   5  -7  112.39    5.40 
   2  -5  -7  103.09    5.30 
   2   5   7  112.49    5.70 
  -2   5  -7  112.59    5.50 
  -3   5   7 1001.70   32.10 
  -3   5   7 1046.60   32.50 
   3   5  -7 1067.49   36.60 
  -3   5   7  975.00   33.50 
   3  -5   7 1050.39   35.40 
  -3   5  -7  970.90   30.20 
   3  -5  -7  927.81   30.40 
  -3   5  -7  939.41   30.20 
   4  -5   7  551.74   22.40 
   4   5  -7  555.74   23.60 
  -4   5  -7  561.44   19.40 
  -4   5  -7  572.64   19.60 
   5  -5   7  141.29   10.00 
   5   5  -7  135.89   10.80 
  -5   5  -7   91.49    5.40 
   6  -5   7  231.88    8.30 
  -6   5   7  222.28    9.90 
  -6   5   7  218.68    9.60 
  -6   5   7  203.38   10.30 
   6  -5   7  218.18    8.90 
   6   5   7  274.67   10.90 
   6  -5  -7  270.47   11.20 
   6   5   7  270.07   10.90 
  -6   5  -7  257.17   10.40 
  -6   5  -7  272.57    9.90 
  -6   5  -7  272.97   10.80 
   6  -5  -7  254.97   11.30 
  -7   5   7  145.19    7.40 
   7  -5   7  158.98    6.20 
   7  -5   7  150.28    6.60 
  -7   5   7  152.78    7.00 
   7  -5  -7  169.88    7.70 
  -7   5  -7  177.68    6.90 
   7   5   7  170.38    7.60 
   7   5   7  175.58    7.10 
  -7   5  -7  170.48    7.00 
   7  -5  -7  160.58    7.50 
  -8   5   7   42.10    2.60 
   8  -5   7   43.10    2.60 
   8   5   7   31.50    2.20 
   8  -5  -7   27.40    2.00 
   0   6   7  477.45   16.30 
   0  -6  -7  472.05   16.70 
   0   6  -7  448.96   15.60 
   0   6  -7  468.45   15.90 
   0   6   7  486.15   16.90 
   0   6  -7  501.35   18.20 
   0   6   7  452.75   15.90 
  -1   6   7    7.40    1.60 
  -1  -6  -7    7.80    2.50 
  -1  -6  -7   10.60    2.10 
   1  -6   7    8.60    2.30 
   1   6  -7    6.90    2.00 
  -1   6   7    9.30    1.80 
  -1   6   7   16.20    2.40 
   1   6   7   15.30    2.40 
  -1   6  -7   15.00    2.20 
  -1   6  -7   17.80    2.20 
   1  -6  -7   23.00    2.70 
  -1   6  -7   15.70    2.20 
  -1   6  -7   18.40    3.30 
   2   6  -7   59.19    5.30 
   2  -6   7   78.99    5.90 
  -2   6   7   76.89    4.40 
  -2   6   7   71.09    4.20 
  -2  -6  -7   71.29    5.30 
  -2   6  -7   35.80    4.70 
  -2   6  -7   36.20    3.00 
  -2   6  -7   32.90    2.80 
   3  -6   7   56.49    5.40 
  -3   6   7   53.19    4.00 
  -3   6   7   55.49    3.70 
   3   6  -7   46.10    5.10 
  -3   6  -7   48.40    3.80 
  -3   6  -7   51.59    3.70 
   4  -6   7  152.58    9.80 
  -4   6   7  144.19    7.10 
  -4   6   7  142.39    7.30 
  -4   6  -7   82.39    5.10 
  -4   6  -7   88.79    5.40 
   5  -6   7   32.90    3.20 
  -5   6   7   29.50    4.30 
  -5   6   7   35.20    3.70 
  -5   6   7   40.20    3.60 
  -5   6  -7   36.50    3.40 
  -5   6  -7   32.60    2.40 
  -5   6  -7   35.60    3.50 
  -5   6  -7   33.40    2.80 
   5  -6  -7   32.10    3.90 
   5   6   7   32.80    3.60 
  -5   6  -7   35.50    3.20 
   5   6   7   32.60    3.30 
  -6   6   7  114.89    6.30 
   6  -6   7  109.39    4.90 
  -6   6   7   85.19    6.30 
   6  -6   7  108.99    5.40 
  -6   6   7  117.49    6.10 
   6  -6  -7  138.39    6.90 
  -6   6  -7  136.79    6.40 
  -6   6  -7  134.69    5.80 
   6  -6  -7  122.39    7.00 
   6   6   7  134.79    6.90 
  -6   6  -7  133.59    6.50 
   6   6   7  133.29    6.30 
  -7   6   7  114.99    5.60 
  -7   6   7  112.49    6.00 
   7  -6   7  118.09    4.90 
   7  -6   7  122.19    5.30 
   7  -6  -7   78.89    4.40 
  -7   6  -7   80.79    3.90 
  -7   6  -7   73.79    3.90 
   7  -6  -7   70.49    4.20 
   7   6   7   71.59    4.20 
   0   7   7  662.03   22.30 
   0   7  -7  665.03   24.00 
   0  -7   7  675.53   24.10 
   0   7  -7  643.74   21.80 
   0   7   7  660.33   22.00 
   1  -7   7  689.83   24.60 
  -1   7   7  632.94   22.00 
  -1   7   7  677.03   22.40 
   1   7  -7  637.34   23.90 
  -1   7  -7  556.24   20.60 
  -1   7  -7  520.25   18.10 
   1   7   7  520.75   18.50 
  -1   7  -7  503.55   17.90 
  -2   7   7 1020.90   32.20 
  -2   7   7  987.10   32.00 
   2  -7   7  963.20   34.50 
  -2   7  -7 1275.67   41.00 
  -2   7  -7 1331.07   41.20 
   3  -7   7  221.98   12.20 
  -3   7   7  248.98   10.50 
  -3   7   7  249.38   10.30 
  -3   7  -7  235.38   10.10 
  -3   7  -7  228.98   10.00 
  -4   7   7  426.96   15.90 
  -4   7   7  427.16   16.20 
   4  -7   7  426.06   19.00 
  -4   7  -7  260.27   11.00 
  -4   7  -7  260.37   11.00 
   4  -7  -7  254.87   11.00 
  -5   7   7  206.88    8.70 
  -5   7   7  188.58   10.10 
  -5   7   7  229.98    9.50 
  -5   7   7  210.58    9.60 
   5  -7   7  227.18    8.80 
  -5   7  -7  277.67   10.00 
   5   7   7  271.87   11.40 
   5  -7  -7  271.07   11.30 
  -5   7  -7  266.87   10.80 
  -5   7  -7  276.77    9.40 
  -5   7  -7  284.07   11.00 
   5   7   7  270.37   10.70 
  -5   7  -7  284.37   11.40 
  -6   7   7   31.10    3.90 
  -6   7   7   34.40    3.10 
   6  -7   7   41.40    2.90 
   6  -7   7   37.80    2.70 
  -6   7   7   35.00    3.30 
  -6   7  -7   23.40    2.60 
   6   7   7   21.60    2.70 
  -6   7  -7   17.40    2.30 
   6  -7  -7   15.60    2.60 
  -6   7  -7   18.80    2.00 
   6  -7  -7   21.00    2.70 
   7  -7   7   41.30    2.30 
   7  -7   7   40.50    2.50 
  -7   7   7   38.00    2.70 
  -7   7   7   42.50    3.00 
   7  -7  -7   36.30    2.40 
   7   7   7   35.50    2.40 
   7  -7  -7   35.50    2.50 
  -7   7  -7   36.40    2.30 
  -7   7  -7   35.30    2.40 
   0   8   7   28.70    3.60 
   0  -8  -7   24.90    3.20 
   0   8   7   27.40    3.30 
   0   8  -7   19.50    2.70 
  -1  -8  -7  103.79    6.30 
  -1   8   7  102.09    6.10 
  -1   8   7  103.79    5.90 
  -1   8  -7  229.58    9.80 
  -1   8  -7  227.78    9.70 
   1   8   7  218.98   10.10 
  -2   8   7  163.48    8.00 
  -2   8   7  162.38    8.10 
   2  -8   7  165.08    9.80 
  -2   8  -7  252.07   10.70 
  -2   8  -7  255.67   10.80 
   3  -8   7  332.67   15.90 
  -3   8   7  343.77   13.70 
  -3   8   7  355.76   14.00 
  -3   8  -7  404.76   15.70 
  -3   8  -7  414.36   15.70 
   3  -8  -7  426.16   16.10 
  -4   8   7  292.87   12.20 
  -4   8   7  297.67   11.30 
  -4   8   7  324.37   10.80 
  -4   8   7  297.67   10.50 
  -4   8   7  283.07   12.90 
  -4   8   7  302.87   12.60 
  -4   8   7  314.37   12.50 
  -4   8  -7  239.98   10.20 
  -4   8  -7  229.08    8.40 
  -4   8  -7  215.38   10.00 
  -4   8  -7  228.28    9.90 
   4   8   7  232.68    9.50 
   4  -8  -7  232.68   10.40 
  -4   8  -7  238.68    8.70 
  -4   8  -7  225.78    8.20 
   4   8   7  232.78    9.80 
  -5   8   7  330.27   12.10 
   5  -8   7  317.57   11.40 
  -5   8   7  305.67   12.10 
  -5   8   7  309.27   13.00 
  -5   8   7  297.27   11.30 
  -5   8  -7  235.08    8.30 
  -5   8  -7  246.88    8.80 
   5   8   7  259.57    9.90 
   5  -8  -7  226.98    9.70 
  -5   8  -7  230.38    8.40 
  -5   8  -7  233.18    9.40 
  -5   8  -7  238.88    9.80 
   6  -8   7  319.17   11.00 
  -6   8   7  316.17   12.20 
   6  -8   7  330.27   10.70 
  -6   8   7  320.17   11.40 
  -6   8   7  301.97   11.30 
   6  -8  -7  234.38    9.60 
   6  -8  -7  241.78    9.30 
   6   8   7  269.07    9.40 
  -6   8  -7  253.47    9.30 
  -6   8  -7  253.67    9.60 
  -6   8  -7  267.17    9.00 
  -6   8  -7  256.57    8.40 
   0  -9  -7   98.19    6.20 
   0   9   7   97.19    6.00 
   0   9   7  109.09    6.40 
  -1  -9  -7   25.60    3.50 
  -1   9   7   28.60    3.80 
  -1   9   7   28.20    3.60 
  -1   9  -7   15.10    2.80 
  -1   9  -7   21.80    3.10 
   1  -9  -7   19.80    3.10 
   1   9   7   19.40    3.10 
  -2   9   7   77.89    4.40 
  -2   9   7   74.19    3.70 
  -2   9   7   74.99    5.30 
  -2   9   7   72.89    5.40 
  -2   9   7   75.09    5.00 
  -2   9   7   77.89    4.10 
  -2   9   7   74.19    5.30 
  -2   9  -7   65.89    3.60 
  -2   9  -7   65.29    3.60 
  -2   9  -7   67.39    4.80 
  -2   9  -7   71.29    3.40 
  -2   9  -7   70.59    5.00 
   2   9   7   73.59    4.50 
   2   9   7   64.69    4.50 
   2  -9  -7   65.19    5.10 
  -2   9  -7   62.09    4.70 
  -3   9   7   51.99    3.60 
  -3   9   7   54.59    3.10 
  -3   9   7   49.60    4.30 
  -3   9   7   53.39    3.30 
  -3   9   7   50.69    4.60 
  -3   9   7   50.79    4.50 
  -3   9   7   55.79    4.20 
   3   9   7   74.09    4.60 
  -3   9  -7   80.19    5.30 
   3   9   7   74.39    4.70 
  -3   9  -7   69.59    5.00 
  -3   9  -7   77.89    4.00 
  -3   9  -7   78.99    5.20 
   3  -9  -7   73.19    5.40 
  -3   9  -7   76.39    3.90 
  -3   9  -7   84.49    3.70 
  -4   9   7  123.89    5.10 
  -4   9   7  131.99    6.50 
  -4   9   7  111.89    6.80 
  -4   9   7  121.39    5.70 
  -4   9   7  123.19    5.30 
  -4   9  -7  142.39    5.80 
  -4   9  -7  153.08    5.70 
  -4   9  -7  145.69    6.00 
  -4   9  -7  138.39    7.10 
   4   9   7  146.79    6.60 
  -5   9   7   16.00    2.60 
  -5   9   7   19.10    2.40 
  -5   9   7   17.20    2.00 
  -5   9   7   21.10    2.20 
   5  -9   7   13.80    1.70 
  -5   9  -7   12.90    1.70 
  -5   9  -7   17.50    2.40 
  -5   9  -7   15.50    1.60 
   5  -9  -7   16.70    2.20 
  -5   9  -7   11.50    1.70 
  -5   9  -7   15.00    1.60 
   5   9   7   19.00    2.10 
  -6   9   7   33.00    2.10 
   6  -9   7   32.30    1.90 
  -6   9   7   35.50    2.70 
   6  -9   7   37.00    2.00 
   6  -9  -7   15.60    1.50 
   6  -9  -7   16.90    1.80 
  -6   9  -7   19.00    1.50 
   6   9   7   15.90    1.40 
  -6   9  -7   16.40    1.30 
  -6   9  -7   16.60    1.80 
   0  10   7  139.49    7.10 
   0  10   7  146.59    6.20 
   0  10   7  139.09    6.70 
   0  10   7  147.99    5.70 
   0  10   7  157.28    8.10 
  -1  10   7  326.97   12.50 
  -1  10   7  329.57   13.70 
  -1  10   7  345.57   11.20 
  -1  10   7  342.97   11.60 
  -1  10   7  333.47   13.10 
  -1  10   7  316.87   13.20 
  -1  10   7  326.87   11.70 
  -1  10  -7  354.56   14.30 
   1  10   7  389.56   13.80 
   1  10   7  394.66   13.00 
  -1  10  -7  370.36   12.30 
   1  10   7  380.66   14.20 
   1 -10  -7  391.96   15.10 
  -1  10  -7  390.16   12.80 
  -2  10   7  170.58    7.60 
  -2  10   7  164.08    7.00 
  -2  10   7  166.78    8.20 
  -2  10   7  165.98    6.70 
  -2  10   7  174.28    6.50 
   2  10   7  140.69    6.90 
  -2  10  -7  154.78    6.20 
  -2  10  -7  165.08    5.90 
  -2  10  -7  157.08    7.80 
   2  10   7  159.58    6.90 
  -3  10   7  137.89    5.50 
  -3  10   7  133.39    5.60 
  -3  10   7  139.09    6.50 
  -3  10   7  134.89    6.00 
  -3  10   7  138.59    7.20 
  -3  10  -7  211.18    9.30 
  -3  10  -7  216.08    7.80 
  -3  10  -7  203.18    7.40 
  -3  10  -7  214.58    7.80 
   3  10   7  217.88    8.50 
  -4  10   7   84.19    4.40 
  -4  10   7   92.79    4.30 
  -4  10   7   88.79    4.00 
  -4  10   7   90.99    3.90 
  -4  10   7   83.69    5.20 
  -4  10  -7   76.89    3.50 
  -4  10  -7   79.79    3.40 
  -4  10  -7   73.19    3.50 
  -4  10  -7   67.19    4.40 
   4  10   7   75.19    3.90 
   4 -10  -7   71.09    3.90 
  -5  10   7   32.60    2.10 
  -5  10   7   31.70    2.70 
   5 -10   7   30.80    1.90 
  -5  10   7   30.20    1.80 
  -5  10  -7   19.60    1.50 
   5 -10  -7   18.10    1.90 
  -5  10  -7   22.50    1.70 
   5  10   7   18.80    1.60 
  -5  10  -7   19.60    1.60 
  -5  10  -7   23.30    2.20 
   0  11   7  127.29    5.40 
   0  11   7  132.29    5.00 
   0  11   7  131.69    6.30 
  -1  11   7   15.60    1.60 
  -1  11   7   17.60    2.50 
  -1  11   7   18.70    1.90 
  -1  11   7   17.40    2.00 
   1  11   7   22.90    2.60 
  -1  11  -7   22.50    2.00 
   1  11   7   23.80    3.30 
   1  11   7   20.20    1.90 
  -2  11   7  114.29    4.80 
  -2  11   7  101.69    5.60 
  -2  11   7  108.59    4.80 
  -2  11   7  110.29    4.50 
  -2  11  -7   88.89    4.00 
   2  11   7   91.09    4.40 
  -2  11  -7   91.99    3.70 
  -3  11   7  455.95   14.80 
  -3  11   7  446.86   14.60 
  -3  11   7  447.16   15.70 
  -3  11   7  480.05   14.50 
  -3  11  -7  406.66   12.70 
  -3  11  -7  388.36   12.90 
  -3  11  -7  385.76   12.80 
  -3  11  -7  430.46   14.30 
   3  11   7  413.76   13.60 
  -4  11   7    1.30    0.70 
  -4  11   7    0.90    0.70 
  -4  11   7    0.90    1.00 
  -4  11   7    1.80    0.70 
  -4  11  -7   16.30    1.90 
  -4  11  -7   14.90    1.30 
  -4  11  -7   12.20    1.10 
  -4  11  -7   15.60    1.40 
   0  12   7    3.80    1.10 
   0  12   7    2.60    0.80 
   0  12   7    3.60    0.90 
  -1  12   7  119.39    4.60 
  -1  12   7  117.29    5.10 
  -1  12   7  116.69    4.50 
  -1  12   7  111.49    4.30 
  -2  12   7    6.40    1.20 
  -2  12   7    4.10    0.90 
  -2  12   7    4.20    0.80 
  -2  12   7    4.80    0.90 
  -2  12  -7    3.30    0.70 
  -2  12  -7    7.50    1.10 
  -3  12   7    7.40    1.00 
  -3  12   7    6.30    0.90 
  -3  12   7    8.30    0.80 
  -3  12  -7    7.60    0.80 
  -3  12  -7    9.30    1.00 
   0   0  -8   43.80    2.10 
  -1   0  -8  160.78    5.90 
   1   0  -8  158.78    5.20 
  -2   0  -8 7569.54  212.78 
   2   0  -8 7042.50  213.08 
  -3   0  -8 1877.61   56.29 
   3   0  -8 1883.81   57.19 
   3   0   8 1837.82   57.19 
   4   0   8 1714.13   54.79 
  -4   0  -8 1721.53   53.09 
   4   0  -8 1772.62   54.89 
   5   0  -8  603.24   22.40 
   5   0   8  535.25   22.00 
   6   0  -8    6.90    2.90 
  -7   0   8  138.79    7.10 
   7   0   8  144.39    6.30 
   7   0   8  136.49    6.80 
   7   0  -8  139.69    6.80 
  -8   0   8   47.70    3.70 
   8   0  -8   48.60    3.30 
   8   0   8   56.09    3.70 
   8   0   8   44.00    2.80 
   0   1  -8 8374.96  236.68 
   0  -1  -8 7968.00  238.18 
  -1  -1  -8  117.89    5.00 
  -1   1   8  124.69    4.30 
   1   1  -8  117.39    3.60 
  -1   1  -8   34.30    2.00 
   1  -1  -8   34.10    1.70 
   2   1  -8 4607.04  137.59 
  -2   1   8 4938.51  135.79 
  -2  -1  -8 4622.34  136.99 
   2  -1   8 4517.95  137.49 
   2  -1  -8 5329.77  155.18 
   2  -1  -8 5241.78  156.48 
  -2   1  -8 5476.55  156.18 
   3   1  -8 1291.57   40.40 
   3  -1   8 1258.27   40.50 
  -3  -1  -8 1267.57   39.30 
   3   1   8 1370.86   43.60 
  -3   1  -8 1342.17   42.00 
   3  -1  -8 1410.76   42.90 
   4  -1   8  289.57   12.80 
   4   1  -8  283.67   12.50 
  -4  -1  -8  289.27   11.20 
  -4   1  -8  258.77    9.70 
   4  -1  -8  282.27   11.70 
  -4   1  -8  245.28   10.20 
   5   1  -8   36.90    5.10 
   5  -1   8   33.50    4.90 
   5  -1  -8    6.40    2.30 
   6   1  -8  209.58   12.20 
   6  -1   8  192.08   11.90 
   6  -1  -8  166.38   10.20 
   7  -1   8   20.90    2.80 
   7   1  -8   15.50    2.30 
   7  -1   8   16.70    2.10 
  -7   1   8   15.20    2.50 
  -7  -1   8   32.30    4.80 
   7   1   8   29.00    2.70 
   7   1   8   29.80    3.20 
   7  -1  -8   30.90    3.10 
   8   1  -8  209.78    8.30 
   8  -1   8  224.48    8.70 
  -8   1   8  209.48    8.50 
   8  -1   8  213.68    7.80 
   8   1   8  182.48    7.20 
   8   1   8  194.88    7.80 
   8  -1  -8  175.78    7.50 
   0   2  -8 1737.13   51.29 
   0  -2  -8 1761.12   51.89 
   1  -2   8  667.23   22.90 
   1   2  -8  684.43   20.70 
  -1   2   8  728.03   21.60 
  -1  -2  -8  742.93   22.40 
   1   2  -8  708.93   23.60 
  -1   2  -8  875.91   25.70 
  -1   2  -8  789.82   26.90 
   1  -2  -8  861.21   25.50 
  -2  -2  -8 1474.75   45.70 
  -2   2   8 1563.94   44.50 
   2  -2   8 1463.55   46.30 
   2   2  -8 1479.25   46.70 
  -2   2  -8 1273.17   39.00 
  -2   2  -8 1281.37   40.30 
   2  -2  -8 1287.77   39.30 
   2  -2  -8 1304.97   38.40 
   3  -2   8  115.79    6.60 
  -3  -2  -8  117.49    5.90 
   3   2  -8  119.09    6.70 
   3  -2  -8   10.10    2.00 
  -3   2  -8   15.90    2.00 
  -3   2  -8    8.60    1.50 
  -4  -2  -8  816.72   27.80 
   4   2  -8  836.92   29.80 
   4  -2   8  880.51   30.20 
  -4   2  -8  879.91   28.00 
  -4   2  -8  863.51   28.50 
   4  -2  -8  901.61   29.90 
   5  -2   8  110.59    8.20 
   5   2  -8  126.29    8.60 
   5  -2  -8  167.78    9.40 
   6  -2   8  153.28   10.70 
   6   2  -8  173.08   11.20 
   6  -2  -8  159.48    9.80 
   7  -2   8  209.28    8.20 
   7  -2   8  215.28    9.10 
   7   2  -8  222.28    8.90 
  -7   2   8  215.08    9.50 
   7   2   8  174.28    7.30 
   7   2   8  156.28    7.70 
   7  -2  -8  166.28    7.70 
   8  -2   8   12.80    2.00 
   8   2  -8   10.90    1.70 
  -8   2   8   11.80    1.80 
   8  -2   8   13.90    1.50 
   8   2   8   24.50    2.20 
   8  -2  -8   22.90    2.50 
   8   2   8   28.20    2.60 
   0   3  -8 2947.10   84.09 
   0   3   8 3013.20   84.89 
   0   3  -8 2553.44   85.99 
   0  -3  -8 2984.20   84.79 
   1  -3   8  365.06   13.80 
  -1   3   8  395.56   12.40 
   1   3  -8  367.06   14.30 
  -1  -3  -8  365.16   12.90 
   1  -3  -8  195.08    7.10 
  -1   3  -8  196.98    8.60 
  -1   3  -8  198.68    7.10 
  -2  -3  -8  840.92   27.40 
   2  -3   8  846.32   28.00 
   2   3  -8  845.42   28.80 
  -2   3   8  828.62   25.90 
   2  -3  -8  588.54   19.40 
  -2   3  -8  607.44   20.80 
   2  -3  -8  596.84   18.80 
  -2   3  -8  583.24   19.10 
   3   3  -8 1372.16   44.80 
  -3  -3  -8 1344.87   43.10 
  -3   3   8 1400.16   42.40 
  -3   3   8 1291.87   41.30 
   3  -3   8 1434.96   44.50 
   3  -3  -8 1523.25   46.40 
  -3   3  -8 1531.45   45.20 
  -3   3  -8 1430.06   45.50 
  -3   3  -8 1464.25   45.20 
   4  -3   8  481.05   19.50 
   4   3  -8  468.35   19.60 
   4  -3  -8  811.32   27.50 
  -4   3  -8  778.52   25.60 
   5   3  -8  432.96   19.70 
   5  -3   8  433.86   19.40 
   5  -3  -8  464.95   18.80 
   6  -3   8  416.86   15.30 
   6  -3   8  395.26   14.40 
  -6   3   8  413.96   15.80 
   6   3  -8  475.85   29.00 
  -6   3   8  440.16   16.00 
   6   3   8  389.36   15.30 
   6  -3  -8  403.66   15.00 
   6   3   8  403.46   14.40 
  -6   3  -8  370.86   13.60 
  -6   3  -8  400.46   15.00 
   7  -3   8  125.89    6.10 
   7  -3   8  119.29    5.40 
   7   3  -8  118.29    5.90 
  -7   3   8  121.99    6.50 
   7  -3  -8   72.79    4.80 
   7   3   8   72.39    4.70 
   7   3   8   70.39    4.30 
  -7   3  -8   66.09    3.90 
   8  -3   8   88.99    4.40 
   8   3  -8   82.19    4.10 
  -8   3   8   77.59    4.30 
   8  -3  -8   49.20    3.30 
   8   3   8   54.69    3.20 
   8   3   8   57.89    3.20 
   0   4  -8   87.29    3.70 
   0  -4  -8   84.49    4.20 
   0   4  -8   87.29    5.40 
   0   4   8   87.69    4.30 
  -1  -4  -8  262.67   10.20 
   1   4  -8  297.67   11.90 
  -1   4   8  273.97    9.80 
  -1   4   8  265.97    9.50 
   1  -4   8  268.77   11.20 
  -1   4   8  259.17    9.80 
  -1   4  -8  402.16   13.60 
   1  -4  -8  409.76   13.70 
  -1   4  -8  425.46   13.70 
  -1   4  -8  390.66   15.20 
  -2   4   8  431.36   14.40 
  -2   4   8  436.66   14.70 
  -2   4   8  432.66   14.60 
   2  -4   8  443.06   16.70 
  -2  -4  -8  418.46   15.20 
   2   4  -8  437.46   17.50 
  -2  -4  -8  459.55   16.20 
  -2   4  -8  361.96   12.50 
   2   4   8  349.37   12.90 
  -2   4  -8  350.76   12.70 
  -2   4  -8  383.66   12.70 
   2  -4  -8  368.66   12.60 
  -2   4  -8  366.16   14.50 
   3  -4   8  770.52   26.20 
  -3   4   8  765.12   23.20 
  -3  -4  -8  684.53   24.80 
  -3   4   8  668.93   22.60 
   3   4  -8  702.33   26.70 
  -3   4   8  699.13   23.00 
  -3   4  -8  897.81   28.60 
   3  -4  -8  877.81   28.30 
  -3   4  -8  926.01   28.50 
  -3   4  -8  890.41   28.90 
   4  -4   8  155.08    9.50 
   4   4  -8  144.79    9.90 
   4  -4  -8  195.78    9.80 
  -4   4  -8  201.98    8.50 
   5  -4   8  148.99   10.30 
   5   4  -8  162.18   11.30 
   5  -4  -8  222.38   11.40 
  -5   4  -8  226.68    9.60 
   6  -4   8  112.59    5.80 
  -6   4   8  116.09    6.60 
   6  -4   8  106.89    5.10 
  -6   4   8  102.59    6.70 
  -6   4   8  111.99    6.30 
   6   4   8  152.88    7.60 
   6   4   8  156.98    7.30 
   6  -4  -8  140.59    7.60 
  -6   4  -8  157.08    7.50 
  -6   4  -8  159.78    7.10 
  -6   4  -8  153.78    6.60 
   6  -4  -8  171.28    8.10 
   7  -4   8   62.89    3.90 
   7  -4   8   60.09    3.50 
  -7   4   8   57.39    4.40 
  -7   4   8   61.19    4.30 
   7   4   8   40.30    3.20 
   7  -4  -8   39.80    3.60 
   7   4   8   40.40    3.30 
  -7   4  -8   37.30    2.90 
   7  -4  -8   37.30    3.40 
   8  -4   8   27.00    2.30 
  -8   4   8   25.70    2.30 
   8   4   8   26.10    1.90 
   8  -4  -8   23.00    2.20 
   8   4   8   21.70    2.10 
   0   5   8 1885.21   56.59 
   0   5  -8 1934.41   56.29 
   0   5   8 1912.01   57.19 
   0   5   8 1894.41   56.49 
   0   5  -8 1786.22   56.19 
   0   5  -8 1812.92   55.99 
   0  -5  -8 1904.01   56.99 
   0   5  -8 1923.41   58.79 
  -1  -5  -8  211.28    8.80 
  -1   5   8  206.78    8.10 
  -1   5   8  230.98    8.30 
   1   5  -8  200.58    9.90 
   1  -5   8  219.48    9.90 
  -1   5   8  220.28    8.60 
  -1  -5  -8  193.58    7.90 
  -1   5  -8  165.48    6.90 
  -1   5  -8  174.38    7.00 
   1   5   8  159.98    6.70 
   1   5   8  170.28    7.20 
   1  -5  -8  171.28    7.20 
  -1   5  -8  171.18    8.50 
  -1   5  -8  175.48    6.80 
  -2   5   8  261.37    9.90 
  -2   5   8  271.97    9.90 
  -2  -5  -8  271.37   11.30 
   2   5  -8  269.67   12.40 
  -2   5   8  256.87   10.10 
  -2  -5  -8  272.47   10.70 
   2  -5   8  257.57   11.90 
  -2   5  -8  339.97   12.20 
   2  -5  -8  330.97   12.20 
  -2   5  -8  346.47   12.10 
   2   5   8  319.17   12.40 
  -2   5  -8  344.67   14.30 
  -2   5  -8  332.97   12.30 
   3  -5   8  488.05   19.30 
  -3   5   8  454.45   16.00 
  -3   5   8  466.05   16.30 
   3   5  -8  474.95   19.90 
  -3   5  -8  443.36   15.60 
  -3   5  -8  445.56   15.70 
   4  -5   8  158.48   10.00 
   4   5  -8  147.09   10.30 
  -4   5  -8  138.69    6.80 
  -4   5  -8  149.79    7.10 
   5  -5   8   18.70    4.40 
   5   5  -8   24.00    5.50 
  -5   5  -8   62.49    4.50 
  -6   5   8   68.19    4.80 
   6  -5   8   70.69    4.30 
  -6   5   8   66.89    5.40 
  -6   5   8   72.29    5.10 
   6  -5   8   77.99    3.90 
  -6   5  -8  116.89    5.90 
  -6   5  -8  117.49    5.40 
   6  -5  -8  105.49    6.50 
   6   5   8  123.59    6.40 
   6   5   8  128.09    6.30 
   6  -5  -8  120.39    6.60 
  -6   5  -8  109.49    6.00 
   7  -5   8   84.59    4.10 
  -7   5   8   84.59    5.10 
   7  -5   8   80.49    4.40 
  -7   5   8   79.69    4.70 
   7   5   8   79.59    4.80 
   7  -5  -8   85.49    4.80 
   7   5   8   90.29    4.50 
  -7   5  -8   89.99    4.30 
   7  -5  -8   81.89    4.90 
  -7   5  -8   76.79    4.20 
  -8   5   8   83.19    3.90 
   8  -5   8   85.69    3.80 
   8   5   8   63.29    3.10 
   8  -5  -8   56.29    3.00 
   0   6  -8  322.47   12.10 
   0   6   8  341.77   12.40 
   0   6  -8  361.76   14.60 
   0   6   8  342.57   13.20 
   0   6   8  357.66   12.70 
   0  -6  -8  348.37   13.10 
  -1   6   8  918.01   28.30 
  -1   6   8  859.91   27.30 
   1   6  -8  851.91   29.70 
   1  -6   8  855.81   29.70 
  -1  -6  -8  835.22   28.30 
  -1   6   8  855.01   27.40 
  -1  -6  -8  802.42   27.00 
  -1   6  -8 1148.59   37.20 
   1  -6  -8 1144.69   35.30 
   1   6   8 1039.20   34.70 
  -1   6  -8 1172.48   34.70 
   1   6   8 1082.39   34.40 
  -1   6  -8 1060.59   34.30 
  -1   6  -8 1081.59   34.60 
  -2   6   8 1174.48   37.20 
   2   6  -8 1179.68   40.00 
  -2   6   8 1202.38   37.20 
  -2  -6  -8 1147.09   37.80 
   2  -6   8 1225.38   40.10 
  -2   6  -8  995.40   31.30 
  -2   6  -8  980.00   31.30 
  -2   6  -8  998.80   34.10 
   2   6   8  945.81   31.70 
   3   6  -8  850.71   32.10 
  -3   6   8  926.41   29.00 
   3  -6   8  869.81   32.10 
  -3   6   8  914.11   29.20 
  -3   6  -8  813.82   27.00 
  -3   6  -8  823.52   27.00 
   4  -6   8  660.43   26.00 
  -4   6   8  663.03   22.50 
   4   6  -8  617.04   27.20 
   4  -6  -8  601.94   21.50 
  -4   6  -8  630.14   21.60 
  -4   6  -8  645.84   21.80 
  -5   6   8  465.75   16.60 
   5  -6   8  470.95   15.80 
  -5   6   8  436.56   16.90 
  -5   6   8  411.36   17.40 
  -5   6  -8  405.16   14.90 
   5   6   8  404.26   14.90 
  -5   6  -8  420.26   15.00 
  -5   6  -8  403.26   13.30 
   5  -6  -8  398.96   15.60 
  -5   6  -8  408.26   15.40 
   5   6   8  401.36   15.40 
  -5   6  -8  423.86   13.90 
  -6   6   8  112.39    7.00 
   6  -6   8  126.39    5.70 
   6  -6   8  124.09    5.20 
  -6   6   8  115.39    6.10 
  -6   6   8  101.89    6.30 
   6  -6  -8   98.59    5.90 
   6  -6  -8   89.79    5.80 
  -6   6  -8  107.29    4.90 
   6   6   8  104.49    5.90 
  -6   6  -8  109.69    5.60 
   6   6   8  111.29    5.40 
  -6   6  -8   98.19    5.30 
  -7   6   8   96.69    5.00 
   7  -6   8  100.79    4.30 
  -7   6   8   96.99    5.20 
   7  -6   8   95.09    4.60 
   7  -6  -8  134.69    6.10 
  -7   6  -8  140.39    5.80 
   7   6   8  136.89    6.20 
   7  -6  -8  134.19    6.20 
  -7   6  -8  141.99    5.60 
   0  -7  -8  224.78    9.00 
   0   7  -8  211.28   10.50 
   0   7   8  198.58    8.70 
   0   7  -8  203.98    8.50 
   0   7   8  205.88    9.10 
   0  -7   8  210.18   10.50 
  -1   7   8  196.78    8.80 
   1  -7   8  206.68   10.70 
  -1   7   8  205.48    8.80 
   1   7  -8  202.98   10.40 
  -1   7  -8  186.08    8.00 
   1   7   8  172.38    8.30 
  -1   7  -8  192.68   10.10 
  -1   7  -8  198.78    8.30 
  -2   7   8  352.36   13.20 
  -2   7   8  356.86   13.30 
   2  -7   8  346.07   15.50 
   2   7  -8  308.37   14.70 
  -2   7  -8  404.96   14.90 
  -2   7  -8  392.86   14.70 
  -3   7   8   12.40    2.60 
  -3   7   8   16.70    2.80 
   3  -7   8   13.10    3.40 
  -3   7  -8   20.70    2.90 
  -3   7  -8   19.50    2.80 
  -4   7   8   10.20    2.30 
   4  -7   8    5.60    2.70 
  -4   7   8    7.60    2.30 
  -4   7  -8   18.30    2.90 
  -4   7  -8    8.60    2.10 
   4  -7  -8   17.00    2.90 
  -5   7   8   63.09    4.50 
  -5   7   8   65.49    5.20 
  -5   7   8   59.79    5.30 
  -5   7   8   68.49    4.90 
   5  -7   8   70.89    4.20 
  -5   7  -8  132.59    6.90 
   5  -7  -8  123.19    6.80 
  -5   7  -8  132.39    6.40 
  -5   7  -8  121.89    5.10 
   5   7   8  127.29    6.70 
  -5   7  -8  125.89    6.40 
   5   7   8  127.29    6.30 
   6  -7   8  432.96   14.60 
  -6   7   8  411.56   16.00 
   6  -7   8  440.36   14.10 
  -6   7   8  402.36   15.30 
  -6   7   8  449.86   15.30 
   6  -7  -8  356.06   13.40 
   6  -7  -8  327.37   13.40 
  -6   7  -8  370.06   13.10 
  -6   7  -8  380.06   12.50 
   6   7   8  367.66   12.90 
  -6   7  -8  380.06   12.50 
   6   7   8  383.26   13.50 
  -6   7  -8  369.26   13.20 
  -7   7   8   32.30    2.40 
  -7   7   8   37.20    2.70 
   7  -7   8   32.20    2.00 
   7  -7   8   36.20    2.30 
   7  -7  -8   34.00    2.40 
  -7   7  -8   38.20    2.40 
  -7   7  -8   39.40    2.30 
   7   7   8   38.60    2.40 
   7  -7  -8   34.30    2.40 
   0   8  -8   49.50    3.80 
   0  -8  -8   47.30    4.00 
   0   8   8   55.39    4.40 
   0   8   8   50.09    4.10 
  -1  -8  -8  233.18   10.50 
  -1   8   8  234.08   10.10 
   1  -8   8  228.78   11.90 
  -1   8   8  234.28   10.30 
   1  -8  -8  173.38    8.00 
   1   8   8  139.89    7.80 
  -1   8  -8  147.49    7.40 
  -1   8  -8  167.88    7.80 
  -1   8  -8  156.18    9.30 
  -2   8   8  633.74   22.20 
   2  -8   8  630.04   24.80 
  -2   8   8  623.34   22.10 
  -2   8  -8  497.85   18.00 
  -2   8  -8  483.95   18.00 
   2  -8  -8  503.05   18.30 
  -3   8   8  246.38   11.00 
  -3   8   8  280.17   11.60 
  -3   8   8  249.97   13.00 
  -3   8  -8  212.48    9.70 
   3  -8  -8  232.48   10.20 
   3   8   8  193.58   11.90 
  -3   8  -8  217.38   11.40 
  -3   8  -8  213.88   10.20 
  -3   8  -8  219.48    9.40 
  -3   8  -8  208.58    9.60 
  -4   8   8  253.67    9.10 
  -4   8   8  224.28   11.10 
  -4   8   8  241.58   10.60 
  -4   8   8  260.87   11.10 
  -4   8   8  240.78    9.70 
  -4   8   8  238.58    8.90 
  -4   8   8  270.17   10.90 
  -4   8  -8  224.28   10.20 
   4   8   8  231.68    9.80 
   4  -8  -8  239.88   10.60 
   4   8   8  224.88    9.50 
  -4   8  -8  242.68    8.80 
  -4   8  -8  241.38   10.10 
  -4   8  -8  219.98   10.10 
  -4   8  -8  240.98    8.30 
  -4   8  -8  247.68    8.60 
  -5   8   8    5.40    2.30 
  -5   8   8    5.70    1.60 
   5  -8   8    5.80    1.50 
  -5   8   8    5.70    1.70 
  -5   8   8    6.40    1.80 
   5   8   8   15.70    2.30 
  -5   8  -8   13.80    2.30 
  -5   8  -8   18.30    1.80 
  -5   8  -8   16.50    2.30 
   5  -8  -8   16.30    2.40 
   5   8   8   20.30    2.60 
  -5   8  -8   19.20    2.00 
  -5   8  -8   17.60    2.00 
   6  -8   8   62.19    3.10 
  -6   8   8   51.99    3.50 
  -6   8   8   56.39    4.10 
   6  -8   8   55.79    3.10 
  -6   8   8   58.79    3.40 
  -6   8  -8   84.69    4.40 
  -6   8  -8   78.69    3.40 
  -6   8  -8   86.69    3.80 
   6  -8  -8   74.69    4.10 
   6  -8  -8   80.19    4.40 
   6   8   8   81.39    4.10 
  -6   8  -8   79.39    4.10 
   0   9   8  644.24   22.50 
   0  -9  -8  615.84   21.90 
   0   9   8  602.24   21.70 
  -1   9   8  216.68    9.90 
  -1  -9  -8  210.08    9.90 
  -1   9   8  182.38   10.60 
  -1   9   8  187.28    7.60 
  -1   9   8  203.88    9.50 
  -1   9   8  213.68    9.50 
  -1   9   8  193.28    8.70 
  -1   9   8  184.88    9.20 
   1   9   8  169.98    8.70 
  -1   9  -8  164.08    7.60 
  -1   9  -8  162.28    8.00 
  -1   9  -8  158.48    8.20 
  -1   9  -8  162.28   10.10 
   1  -9  -8  163.38    8.40 
  -1   9  -8  175.38    8.20 
   1   9   8  170.38    8.10 
   1   9   8  180.28    8.60 
   1   9   8  152.38    7.50 
  -2   9   8  245.08   10.90 
  -2   9   8  247.18    8.70 
  -2   9   8  227.98   10.10 
  -2   9   8  246.98   10.90 
  -2   9   8  231.28   10.70 
  -2   9   8  248.48    9.00 
  -2   9   8  237.28    9.30 
  -2   9  -8  131.49    5.20 
   2   9   8  130.29    6.70 
   2   9   8  128.79    6.40 
  -2   9  -8  134.89    7.10 
  -2   9  -8  139.09    5.70 
  -2   9  -8  136.99    7.20 
  -2   9  -8  125.29    7.00 
   2  -9  -8  134.89    7.50 
  -3   9   8  459.95   15.20 
  -3   9   8  477.05   17.30 
  -3   9   8  433.96   17.20 
  -3   9   8  451.45   15.70 
  -3   9   8  471.75   17.40 
  -3   9   8  446.76   16.60 
  -3   9   8  457.75   14.90 
  -3   9  -8  531.35   17.30 
   3   9   8  559.44   18.50 
  -3   9  -8  529.05   19.20 
  -3   9  -8  546.15   19.20 
  -3   9  -8  501.05   19.10 
   3   9   8  510.15   18.30 
  -3   9  -8  543.15   17.00 
  -3   9  -8  547.55   17.40 
   3  -9  -8  551.54   19.80 
  -4   9   8  190.98    7.90 
  -4   9   8  203.58    7.40 
  -4   9   8  205.28    8.80 
  -4   9   8  207.58    7.60 
  -4   9   8  184.88    9.20 
  -4   9  -8  284.57   10.20 
  -4   9  -8  297.27    9.90 
   4   9   8  289.07   11.10 
   4   9   8  303.67   11.10 
  -4   9  -8  294.47   10.20 
  -4   9  -8  293.97   11.70 
  -5   9   8   83.59    4.60 
  -5   9   8   88.89    5.30 
  -5   9   8   93.19    4.30 
  -5   9  -8   47.60    2.60 
   5   9   8   50.09    3.10 
  -5   9  -8   46.40    2.80 
   5  -9  -8   44.30    3.20 
  -5   9  -8   47.20    2.60 
  -5   9  -8   46.60    3.50 
  -6   9   8   36.70    2.60 
   6  -9   8   32.50    1.90 
  -6   9  -8   47.30    2.40 
  -6   9  -8   44.70    2.10 
   6  -9  -8   40.80    2.30 
   6   9   8   46.10    2.30 
   6  -9  -8   44.40    2.60 
  -6   9  -8   46.50    2.80 
   0  10   8   15.20    2.00 
   0  10   8   18.30    1.90 
   0  10   8   20.00    2.60 
   0  10   8   20.70    3.40 
   0 -10  -8   21.30    3.40 
   0  10   8   18.00    2.70 
  -1  10   8   54.89    4.70 
  -1  10   8   62.69    4.20 
  -1  10   8   51.69    4.60 
  -1  10   8   54.19    4.40 
  -1  10   8   61.39    3.40 
  -1  10   8   57.89    3.10 
  -1  10   8   52.49    3.50 
   1 -10  -8   49.40    4.50 
  -1  10  -8   46.10    2.90 
   1  10   8   52.49    3.60 
   1  10   8   47.00    3.10 
  -1  10  -8   43.80    4.00 
   1  10   8   44.10    3.80 
  -2  10   8   40.10    3.90 
  -2  10   8   45.80    2.80 
  -2  10   8   40.50    3.20 
  -2  10   8   49.99    3.10 
  -2  10   8   50.59    3.80 
   2  10   8   36.00    3.30 
  -2  10  -8   42.90    2.50 
  -2  10  -8   44.00    3.90 
   2  10   8   39.90    3.10 
  -2  10  -8   42.50    2.80 
  -3  10   8    1.00    1.50 
  -3  10   8    1.50    1.30 
  -3  10   8    3.50    1.10 
  -3  10   8    2.00    1.10 
  -3  10   8    0.30    1.10 
   3  10   8   14.10    2.00 
   3  10   8   11.60    2.00 
  -3  10  -8    9.30    2.10 
  -3  10  -8   10.80    1.40 
  -3  10  -8   11.10    1.60 
  -3  10  -8   12.30    1.50 
  -4  10   8   18.00    1.70 
  -4  10   8   20.70    2.00 
  -4  10   8   14.40    1.80 
  -4  10   8   26.10    3.10 
  -4  10   8   18.80    2.20 
  -4  10  -8   26.80    2.00 
  -4  10  -8   24.70    2.00 
  -4  10  -8   25.30    1.90 
  -4  10  -8   26.20    2.80 
   4 -10  -8   24.70    2.40 
   4  10   8   23.70    2.20 
  -5  10   8   41.80    2.20 
  -5  10   8   40.50    2.10 
  -5  10   8   44.20    3.00 
  -5  10   8   37.20    2.30 
   5 -10   8   42.60    2.10 
  -5  10  -8   50.49    2.50 
   5  10   8   54.49    2.60 
  -5  10  -8   52.79    2.50 
  -5  10  -8   53.19    2.40 
  -5  10  -8   52.49    3.20 
   5 -10  -8   45.30    2.50 
   5 -10  -8   54.49    3.00 
   0  11   8   13.60    1.60 
   0  11   8   11.30    1.90 
   0  11   8   15.90    2.40 
   0  11   8   13.20    1.70 
  -1  11   8   37.30    2.80 
  -1  11   8   42.40    3.50 
  -1  11   8   38.40    2.40 
  -1  11   8   35.40    2.50 
  -1  11   8   39.90    3.00 
   1  11   8   82.69    4.70 
   1  11   8   84.69    4.00 
   1  11   8   82.69    4.30 
  -1  11  -8   84.59    3.80 
  -2  11   8   15.30    2.10 
  -2  11   8   16.50    1.80 
  -2  11   8   13.70    2.20 
  -2  11   8   16.20    1.60 
  -2  11   8   17.10    1.90 
  -2  11  -8   30.80    1.90 
   2  11   8   26.00    2.30 
  -2  11  -8   31.70    2.20 
   2  11   8   30.50    2.70 
  -3  11   8   18.20    1.80 
  -3  11   8   20.80    2.00 
  -3  11   8   22.20    2.50 
  -3  11   8   23.30    1.80 
  -3  11  -8   44.20    2.50 
  -3  11  -8   42.20    2.30 
   3  11   8   44.60    2.70 
  -3  11  -8   45.00    3.30 
  -3  11  -8   43.40    2.20 
  -4  11   8   73.09    3.20 
  -4  11   8   79.89    3.10 
  -4  11   8   78.19    3.90 
  -4  11   8   80.49    3.30 
  -4  11  -8   63.19    2.80 
   4  11   8   70.59    3.00 
  -4  11  -8   69.99    2.80 
  -4  11  -8   67.69    2.90 
   0  12   8  282.77    9.30 
   0  12   8  274.97    8.90 
   0  12   8  284.47    9.90 
  -1  12   8  191.38    6.40 
  -1  12   8  187.98    7.30 
  -1  12   8  194.18    6.60 
  -1  12   8  190.88    6.70 
  -2  12   8   46.80    2.80 
  -2  12   8   49.10    2.50 
  -2  12   8   50.49    2.40 
  -2  12   8   50.59    2.30 
  -2  12  -8   30.30    1.60 
  -2  12  -8   29.10    1.80 
  -3  12   8  166.68    5.50 
  -3  12   8  153.88    5.30 
  -3  12   8  157.68    5.20 
  -3  12  -8  117.79    4.10 
   0   0  -9    0.20    0.70 
   1   0  -9   18.80    1.20 
  -1   0  -9   19.10    1.70 
  -2   0  -9  421.66   14.00 
   2   0  -9  410.46   14.30 
   3   0   9   11.50    2.10 
  -3   0  -9    6.30    1.40 
   3   0  -9    8.60    1.90 
   4   0   9   92.79    6.20 
  -4   0  -9  103.29    5.50 
   4   0  -9  111.59    6.60 
   5   0   9  427.06   18.20 
   5   0  -9  445.36   18.30 
   6   0  -9  129.69    9.10 
  -7   0   9  171.28    8.10 
   7   0   9  168.78    7.80 
   7   0  -9  170.08    7.70 
   7   0   9  170.58    7.10 
   8   0   9    6.90    1.70 
   8   0   9    7.80    1.30 
  -8   0   9    7.80    1.60 
   8   0  -9    5.60    1.40 
   0  -1  -9  906.31   27.20 
   0   1  -9  884.61   26.70 
   1   1  -9 1849.02   52.99 
  -1  -1  -9 1800.32   54.49 
  -1   1  -9 1872.51   54.09 
   1  -1  -9 1775.62   53.59 
  -2   1   9 1393.66   39.80 
   2  -1   9 1317.67   41.60 
   2   1  -9 1352.06   41.80 
  -2  -1  -9 1315.37   41.10 
  -2   1  -9 1292.57   38.50 
   2  -1  -9 1274.57   38.70 
   2  -1  -9 1230.48   37.40 
  -3  -1  -9 1524.25   47.10 
   3   1  -9 1565.84   48.20 
   3  -1   9 1513.05   48.20 
  -3   1  -9 1402.46   44.10 
   3  -1  -9 1507.95   45.40 
  -3   1  -9 1459.05   44.50 
   4   1  -9  552.34   20.70 
   4  -1   9  557.94   20.90 
  -4  -1  -9  536.75   19.10 
  -4   1  -9  392.46   14.20 
   4  -1  -9  430.76   16.20 
  -4   1  -9  415.16   14.90 
   5   1  -9  458.35   19.20 
   5  -1   9  448.56   19.30 
   5  -1  -9  383.06   16.30 
   6  -1   9  118.79    9.10 
   6   1  -9  127.59    9.10 
   6  -1  -9  227.68   12.30 
  -7   1   9  260.47   10.80 
   7  -1   9  268.17   10.40 
   7  -1   9  240.38    9.50 
   7   1  -9  257.67   10.20 
   7  -1  -9  245.08   10.30 
  -7  -1   9  250.47   10.50 
   7   1   9  251.27   10.40 
   7   1   9  267.07    9.80 
   8  -1   9   36.30    3.00 
   8   1  -9   31.50    2.60 
   8  -1   9   28.90    2.10 
  -8   1   9   26.80    2.60 
   8   1   9   34.80    2.50 
   8  -1  -9   33.70    2.80 
   8   1   9   35.00    3.00 
   0  -2  -9  142.69    5.50 
   0   2  -9  145.99    5.00 
   0   2  -9  137.49    6.50 
  -1  -2  -9 2083.69   60.89 
  -1   2   9 2016.00   60.09 
   1   2  -9 2004.80   62.19 
  -1   2  -9 2084.19   67.29 
  -1   2  -9 2323.17   65.89 
   1  -2  -9 2285.77   65.69 
   2  -2   9 2053.29   63.59 
   2   2  -9 2017.90   63.79 
  -2   2   9 2135.89   61.49 
  -2  -2  -9 2130.29   62.99 
  -2   2  -9 3172.18   92.39 
   2  -2  -9 3119.09   92.49 
   2  -2  -9 3129.09   91.59 
  -2   2  -9 3095.09   93.69 
  -3  -2  -9  480.05   17.60 
  -3  -2  -9  481.15   17.00 
   3   2  -9  538.75   19.10 
   3  -2   9  515.75   18.80 
  -3   2  -9  414.56   14.40 
   3  -2  -9  454.35   15.80 
  -3   2  -9  442.56   14.70 
  -3   2  -9  435.96   15.00 
  -4  -2  -9  689.03   23.70 
   4   2  -9  692.63   25.50 
   4  -2   9  689.13   25.60 
  -4   2  -9  635.04   21.00 
  -4   2  -9  614.74   21.50 
   4  -2  -9  665.33   22.90 
   5   2  -9  191.48   11.10 
   5  -2   9  180.58   11.00 
   5  -2  -9  206.18   10.80 
   6   2  -9  106.59    8.60 
   6  -2   9   98.49    8.70 
   6  -2  -9   54.99    5.80 
   7  -2   9   54.69    4.00 
   7  -2   9   57.49    3.70 
   7   2  -9   57.19    3.80 
  -7   2   9   50.69    4.20 
  -7   2  -9   83.19    4.40 
   7   2   9   96.09    5.40 
   7  -2  -9   84.69    5.20 
   7   2   9   82.19    4.70 
  -8   2   9  158.28    7.00 
   8   2  -9  157.78    6.50 
   8  -2   9  171.38    6.90 
   8   2   9  168.18    6.70 
   8   2   9  176.18    7.00 
   8  -2  -9  162.98    7.00 
   0   3  -9 3949.90  113.69 
   0   3  -9 3780.52  116.09 
   0  -3  -9 3967.90  114.49 
  -1  -3  -9  719.73   23.10 
   1   3  -9  712.43   24.60 
  -1   3   9  745.83   22.50 
   1  -3   9  690.73   24.10 
  -1   3  -9  677.23   23.40 
   1  -3  -9  691.43   21.50 
  -1   3  -9  697.03   21.50 
   2  -3   9    5.60    1.80 
  -2  -3  -9    6.50    1.70 
  -2   3   9    5.20    1.10 
   2   3  -9    4.60    1.80 
  -2   3  -9   14.20    2.50 
   2  -3  -9   11.90    1.50 
  -2   3  -9   17.90    1.70 
  -2   3  -9   12.40    1.70 
  -2   3  -9   15.70    1.80 
   3  -3   9   44.50    4.30 
   3   3  -9   44.80    4.50 
  -3   3   9   43.00    4.70 
  -3  -3  -9   40.30    4.20 
  -3   3  -9   87.09    4.40 
   3  -3  -9   90.49    5.20 
  -3   3  -9   82.79    4.30 
  -3   3  -9   78.49    4.50 
   4  -3   9  309.27   14.40 
   4   3  -9  297.67   14.50 
   4  -3  -9  433.36   16.80 
  -4   3  -9  435.76   15.40 
   5  -3   9  108.79    8.60 
   5   3  -9  116.99    8.90 
  -5   3  -9  162.08    7.60 
   5  -3  -9  169.78    9.40 
   6  -3   9  188.38    8.10 
   6  -3   9  191.18    7.60 
  -6   3   9  193.28    8.90 
  -6   3   9  193.68    9.00 
   6   3   9  104.89    6.10 
  -6   3  -9  104.49    5.10 
   6   3   9  106.69    5.60 
  -6   3  -9  106.59    5.90 
   6  -3  -9  110.89    6.20 
   7  -3   9   67.99    4.30 
  -7   3   9   65.69    4.60 
   7   3  -9   62.99    4.10 
   7  -3   9   71.49    3.70 
   7   3   9   36.50    3.10 
  -7   3  -9   38.30    2.80 
   7  -3  -9   33.80    3.40 
   7   3   9   37.10    3.50 
   8  -3   9   71.49    3.90 
  -8   3   9   68.79    4.00 
   8   3   9   77.69    4.00 
   8   3   9   80.19    3.90 
   8  -3  -9   70.69    4.00 
   0   4  -9  876.41   29.90 
   0   4   9  894.41   28.30 
   0   4   9  926.91   28.50 
   0   4  -9  902.11   27.50 
   0  -4  -9  894.61   28.20 
  -1  -4  -9  535.55   18.20 
   1   4  -9  579.94   20.10 
  -1  -4  -9  508.05   17.70 
   1  -4   9  501.35   19.30 
  -1   4   9  552.14   17.80 
  -1   4   9  548.75   17.50 
  -1   4   9  548.25   17.50 
  -1   4  -9  445.16   14.60 
  -1   4  -9  441.16   16.70 
   1  -4  -9  445.86   14.80 
   1   4   9  425.76   14.90 
  -1   4  -9  457.65   14.70 
  -1   4  -9  435.06   14.60 
  -2   4   9 1619.14   49.40 
  -2   4   9 1575.14   49.60 
  -2  -4  -9 1684.63   51.29 
   2   4  -9 1686.53   53.19 
  -2  -4  -9 1659.63   50.49 
  -2   4   9 1621.64   49.60 
   2  -4   9 1666.13   52.39 
  -2   4  -9 1311.37   39.60 
  -2   4  -9 1307.57   39.60 
   2   4   9 1231.18   40.00 
  -2   4  -9 1378.36   42.60 
  -2   4  -9 1280.07   39.80 
   2  -4  -9 1257.17   39.50 
   3   4  -9   47.90    5.10 
  -3  -4  -9   51.69    5.20 
  -3   4   9   44.90    3.10 
   3  -4   9   50.79    4.90 
  -3   4   9   45.40    3.10 
  -3   4  -9   27.50    2.40 
  -3   4  -9   27.90    3.00 
  -3   4  -9   25.70    2.40 
   3  -4  -9   25.80    2.30 
   4   4  -9  417.56   19.30 
   4  -4   9  433.86   18.80 
  -4   4  -9  391.76   14.50 
   4  -4  -9  414.96   16.30 
  -4   4  -9  429.16   15.00 
   5   4  -9  251.27   14.40 
   5  -4   9  228.28   13.60 
  -5   4  -9  353.76   13.40 
   5  -4  -9  341.17   15.20 
  -6   4   9  218.68    9.80 
  -6   4   9  210.58   10.20 
  -6   4   9  221.68   10.00 
   6  -4   9  224.48    8.50 
   6  -4   9  229.18    9.20 
   6  -4  -9  281.37   12.30 
  -6   4  -9  311.67   12.10 
  -6   4  -9  309.77   11.60 
   6  -4  -9  326.97   12.80 
  -6   4  -9  315.97   11.10 
   6   4   9  316.17   12.40 
   6   4   9  318.37   12.10 
  -7   4   9   13.90    2.40 
   7  -4   9   17.40    2.00 
   7  -4   9   18.10    2.40 
  -7   4  -9   17.00    2.00 
   7   4   9   20.20    2.50 
   7   4   9   16.00    2.40 
   7  -4  -9   13.30    2.50 
  -8   4   9   16.20    2.00 
   8  -4   9   18.30    1.80 
   8   4   9    8.70    1.20 
   8   4   9    8.00    1.40 
   8  -4  -9    6.90    1.30 
   0   5  -9 1315.67   42.10 
   0  -5  -9 1285.17   40.10 
   0   5   9 1287.67   39.80 
   0   5  -9 1269.57   39.20 
   0   5   9 1263.87   40.20 
   0  -5  -9 1292.57   39.60 
   0   5  -9 1335.87   39.50 
   0   5   9 1295.77   39.60 
  -1  -5  -9  936.81   30.60 
   1  -5   9  954.20   32.10 
  -1  -5  -9  896.11   29.50 
  -1   5   9  952.00   29.70 
  -1   5   9  971.70   29.80 
  -1   5   9  960.00   30.30 
   1   5  -9  972.90   32.40 
   1  -5  -9 1119.49   34.60 
  -1   5  -9 1114.19   36.70 
   1   5   9 1086.19   34.10 
  -1   5  -9 1184.08   34.40 
   1   5   9 1056.19   34.50 
  -1   5  -9 1074.49   34.00 
  -1   5  -9 1102.49   34.30 
   2  -5   9  330.27   14.10 
  -2  -5  -9  319.57   12.90 
  -2  -5  -9  316.07   12.20 
  -2   5   9  308.17   11.50 
  -2   5   9  329.67   11.50 
  -2   5   9  305.37   11.70 
   2   5  -9  306.57   14.00 
  -2   5  -9  420.16   15.00 
  -2   5  -9  448.26   17.50 
  -2   5  -9  419.16   14.80 
  -2   5  -9  445.66   14.90 
   2   5   9  411.76   15.20 
   2  -5  -9  416.86   14.90 
  -3   5   9  121.89    6.00 
   3  -5   9  127.89    8.30 
  -3   5   9  120.09    5.80 
   3   5  -9  120.79    8.40 
  -3   5  -9  231.18    9.40 
  -3   5  -9  234.08    9.50 
   4  -5   9  423.16   19.20 
   4   5  -9  438.36   20.20 
  -4   5  -9  437.16   15.70 
  -4   5  -9  410.36   15.30 
   5   5  -9  405.56   19.90 
   5  -5   9  395.96   19.20 
  -5   5  -9  324.77   12.80 
  -6   5   9   82.09    5.30 
   6  -5   9   89.59    4.90 
   6  -5   9   91.99    4.40 
  -6   5   9   85.89    6.00 
  -6   5   9   77.09    5.50 
  -6   5  -9  106.99    5.00 
  -6   5  -9  109.39    5.80 
   6  -5  -9  102.99    6.20 
   6   5   9  108.29    6.00 
   6   5   9  107.39    5.80 
   6  -5  -9   99.89    6.10 
  -6   5  -9  111.49    5.60 
   7  -5   9  162.68    6.70 
  -7   5   9  164.18    7.40 
   7  -5   9  161.38    6.30 
  -7   5   9  149.19    7.10 
  -7   5  -9  243.68    8.50 
   7   5   9  222.58    8.60 
   7  -5  -9  225.38    9.00 
   7  -5  -9  226.48    9.40 
  -7   5  -9  221.78    8.50 
   7   5   9  234.58    9.30 
   8  -5   9   21.10    1.70 
  -8   5   9   19.30    1.70 
   8  -5  -9   17.10    1.50 
   0   6  -9  797.92   25.60 
   0  -6  -9  796.52   25.80 
   0   6  -9  843.72   28.50 
   0   6   9  788.92   26.00 
   0  -6  -9  785.42   26.50 
   0   6   9  792.62   25.80 
   1  -6   9  149.09    8.40 
  -1   6   9  141.29    6.60 
   1   6  -9  148.29    8.40 
  -1   6   9  158.78    8.20 
  -1  -6  -9  131.39    6.30 
  -1   6   9  142.09    6.50 
  -1  -6  -9  142.69    7.30 
   1   6   9   62.79    3.90 
   1   6   9   70.39    4.50 
  -1   6  -9   79.59    5.90 
   1  -6  -9   72.49    5.10 
  -1   6  -9   70.09    4.30 
  -1   6  -9   67.39    4.00 
  -1   6  -9   73.49    4.20 
   2  -6   9   96.99    6.90 
   2   6  -9   94.09    6.80 
  -2   6   9   94.69    5.30 
  -2   6   9  102.09    5.30 
  -2  -6  -9   98.99    5.80 
  -2   6  -9  125.79    8.10 
  -2   6  -9  127.49    6.20 
  -2   6  -9  122.09    6.00 
   2   6   9  120.39    6.50 
  -3   6   9  256.47   10.30 
   3  -6   9  261.07   13.30 
  -3   6   9  258.57   10.60 
   3   6  -9  250.97   13.10 
  -3   6  -9  205.88    9.10 
  -3   6  -9  214.68    9.20 
   4   6  -9   69.29    7.00 
   4  -6   9   71.99    7.00 
  -4   6   9   69.19    4.90 
  -4   6  -9   84.29    5.40 
   4  -6  -9   98.19    5.80 
  -4   6  -9  102.69    5.80 
   5  -6   9  187.88    7.70 
  -5   6   9  157.68    9.10 
  -5   6   9  189.78    8.50 
  -5   6   9  175.68    8.90 
   5   6   9  179.58    8.20 
   5  -6  -9  174.98    8.90 
  -5   6  -9  186.98    6.80 
  -5   6  -9  181.58    8.10 
  -5   6  -9  205.38    8.90 
  -5   6  -9  196.58    7.40 
  -5   6  -9  168.38    7.90 
   5   6   9  181.38    8.60 
  -6   6   9   89.49    6.10 
  -6   6   9   85.79    5.70 
   6  -6   9  101.69    4.60 
   6  -6   9   96.89    5.00 
  -6   6   9  100.59    5.60 
   6  -6  -9   43.10    4.00 
   6   6   9   47.40    3.50 
   6   6   9   45.90    3.90 
  -6   6  -9   47.10    3.40 
  -6   6  -9   50.29    3.70 
   6  -6  -9   47.80    4.00 
  -6   6  -9   49.60    3.10 
  -7   6   9  100.29    5.10 
   7  -6   9   96.89    4.50 
   7  -6   9   98.39    4.20 
  -7   6   9   96.89    4.90 
   7   6   9  110.89    4.80 
  -7   6  -9  127.39    5.00 
  -7   6  -9  113.49    5.00 
   7   6   9  114.59    5.40 
   7  -6  -9  109.89    5.40 
   7  -6  -9  113.29    5.20 
   0   7   9   64.19    4.30 
   0   7  -9   85.09    6.20 
   0  -7  -9   65.09    4.40 
   0  -7   9   81.49    6.20 
   0   7  -9   64.49    4.20 
   0   7   9   77.99    4.80 
  -1   7   9  566.94   19.30 
   1   7  -9  544.35   21.30 
  -1  -7  -9  541.05   19.40 
  -1   7   9  534.25   19.00 
   1  -7   9  544.05   21.50 
   1  -7  -9  503.05   17.70 
   1   7   9  487.95   17.90 
  -1   7  -9  490.65   17.40 
  -1   7  -9  502.85   20.10 
  -1   7  -9  499.95   17.40 
   2  -7   9   87.39    7.10 
  -2   7   9   88.79    5.40 
   2   7  -9  100.59    7.30 
  -2   7   9  102.09    5.60 
  -2  -7  -9   95.39    6.40 
  -2   7  -9   75.69    4.60 
  -2   7  -9   60.19    4.50 
   3  -7   9 1018.20   37.90 
  -3   7   9 1085.29   34.70 
  -3   7   9 1100.09   35.00 
  -3   7  -9 1013.30   33.30 
  -3   7  -9 1024.70   33.30 
   3  -7  -9 1026.10   33.50 
  -4   7   9   50.49    4.40 
  -4   7   9   52.79    3.80 
  -4   7   9   38.40    4.00 
  -4   7   9   34.20    4.10 
  -4   7   9   41.80    4.70 
  -4   7   9   43.70    4.20 
  -4   7  -9  107.99    6.20 
  -4   7  -9  102.79    4.70 
   4   7   9  110.79    6.20 
  -4   7  -9  104.89    5.80 
  -4   7  -9  118.19    5.70 
   4  -7  -9  109.39    6.40 
  -4   7  -9  106.59    6.20 
   4   7   9  104.89    6.10 
  -5   7   9    8.30    2.60 
   5  -7   9    9.80    1.90 
  -5   7   9    5.80    1.70 
  -5   7   9    6.70    2.10 
   5  -7  -9   14.60    2.70 
  -5   7  -9   27.10    3.20 
  -5   7  -9   24.80    2.50 
  -5   7  -9   18.40    2.60 
   5   7   9   31.70    3.00 
   5   7   9   25.80    3.30 
  -5   7  -9   27.50    2.30 
  -5   7  -9   23.70    2.70 
   6  -7   9   39.80    2.90 
  -6   7   9   33.50    3.30 
  -6   7   9   40.40    4.00 
  -6   7   9   36.90    3.20 
   6  -7   9   40.50    2.70 
  -6   7  -9   54.49    3.20 
   6   7   9   49.99    3.30 
   6   7   9   52.59    3.70 
  -6   7  -9   55.49    3.60 
   6  -7  -9   51.49    3.80 
  -6   7  -9   49.50    3.50 
  -6   7  -9   49.10    2.70 
   6  -7  -9   47.70    3.90 
   7  -7   9   49.70    2.70 
  -7   7   9   54.89    3.10 
   7  -7   9   52.69    2.50 
  -7   7   9   47.70    2.90 
   7  -7  -9   68.79    3.50 
  -7   7  -9   76.49    3.30 
  -7   7  -9   73.39    3.50 
   7  -7  -9   72.89    3.50 
   7   7   9   73.79    3.50 
   0   8  -9  391.76   15.00 
   0  -8  -9  429.76   15.70 
   0   8   9  414.76   15.90 
   0  -8   9  411.46   17.60 
   0   8   9  432.96   15.70 
   0   8  -9  409.46   17.60 
  -1   8   9  764.62   26.00 
  -1   8   9  743.13   25.60 
   1  -8   9  750.12   28.20 
  -1  -8  -9  766.22   26.20 
  -1   8  -9  624.24   23.80 
   1  -8  -9  613.14   21.30 
   1   8   9  599.54   21.60 
  -1   8  -9  592.94   20.90 
  -1   8  -9  584.64   20.70 
   2  -8   9  434.56   19.00 
  -2   8   9  440.56   16.50 
  -2   8   9  427.56   16.40 
   2  -8  -9  494.25   17.90 
  -2   8  -9  472.25   17.40 
  -2   8  -9  462.65   17.40 
  -3   8   9  350.16   11.90 
  -3   8   9  336.97   13.80 
  -3   8   9  368.76   12.30 
  -3   8   9  375.66   14.40 
  -3   8   9  346.97   12.70 
  -3   8   9  328.57   13.70 
  -3   8   9  335.07   14.30 
  -3   8  -9  260.57   11.50 
   3  -8  -9  298.37   12.20 
  -3   8  -9  281.17   11.40 
  -3   8  -9  279.07   11.70 
   3   8   9  256.57   10.80 
  -3   8  -9  277.07    9.90 
   3   8   9  280.37   11.00 
  -3   8  -9  273.87    9.50 
  -3   8  -9  280.57    9.90 
  -4   8   9  117.49    6.50 
  -4   8   9  113.79    6.70 
  -4   8   9  113.19    5.10 
  -4   8   9  107.69    4.90 
  -4   8   9  106.69    6.90 
  -4   8   9  106.29    6.30 
  -4   8   9  107.29    5.60 
   4  -8  -9   28.40    3.60 
   4   8   9   26.00    3.10 
  -4   8  -9   25.30    2.40 
   4   8   9   30.10    3.00 
  -4   8  -9   27.80    2.40 
  -4   8  -9   25.20    3.20 
  -4   8  -9   26.90    2.20 
  -4   8  -9   29.30    3.60 
  -4   8  -9   21.20    2.90 
  -5   8   9   16.50    3.00 
   5  -8   9   24.60    2.30 
  -5   8   9   26.30    3.20 
  -5   8   9   22.40    2.60 
  -5   8   9   21.10    2.40 
  -5   8  -9   56.09    4.00 
   5   8   9   55.29    3.70 
  -5   8  -9   57.79    4.50 
  -5   8  -9   55.69    3.00 
   5   8   9   54.09    3.80 
  -5   8  -9   56.89    2.90 
   5  -8  -9   53.79    4.00 
  -5   8  -9   52.69    3.20 
  -6   8   9   55.49    3.90 
  -6   8   9   48.80    3.10 
   6  -8   9   52.29    2.80 
   6  -8   9   55.09    2.90 
  -6   8   9   46.50    3.30 
   6  -8  -9   49.80    3.30 
  -6   8  -9   48.40    2.80 
  -6   8  -9   48.00    2.90 
  -6   8  -9   48.00    3.20 
   6  -8  -9   43.90    3.00 
   6   8   9   50.99    3.00 
  -6   8  -9   52.39    2.50 
   0   9   9  248.88   10.80 
   0   9   9  238.98   11.10 
   0  -9  -9  247.58   11.00 
  -1  -9  -9   23.50    3.50 
  -1   9   9   32.90    4.20 
  -1   9   9   31.40    2.40 
  -1   9   9   32.10    3.30 
  -1   9   9   33.30    3.00 
  -1   9   9   27.20    3.70 
  -1   9   9   29.50    2.80 
  -1   9   9   26.80    3.70 
  -1   9  -9   24.80    2.40 
  -1   9  -9   28.30    3.60 
   1   9   9   30.60    2.80 
   1   9   9   22.20    3.40 
   1   9   9   28.60    3.50 
   1  -9  -9   28.80    3.80 
   1   9   9   26.70    2.90 
  -1   9  -9   28.40    3.60 
  -1   9  -9   25.40    3.40 
  -2   9   9   43.20    4.30 
  -2   9   9   46.40    3.40 
  -2   9   9   37.60    3.70 
  -2   9   9   38.90    4.00 
  -2   9   9   41.00    2.80 
  -2   9   9   41.60    3.10 
  -2   9  -9   18.50    2.10 
  -2   9  -9   21.40    3.10 
  -2   9  -9   20.00    3.00 
  -2   9  -9   22.10    3.20 
   2   9   9   24.50    3.10 
   2   9   9   22.20    2.70 
   2   9   9   26.70    2.50 
  -2   9  -9   24.50    2.10 
  -3   9   9  147.09    6.70 
  -3   9   9  146.59    8.00 
  -3   9   9  154.38    7.60 
  -3   9   9  162.78    8.10 
  -3   9   9  160.48    6.40 
  -3   9   9  152.78    8.10 
  -3   9   9  153.88    6.10 
  -3   9  -9  203.78    9.40 
  -3   9  -9  206.68    9.40 
   3   9   9  208.08    8.80 
   3   9   9  211.38    8.70 
  -3   9  -9  212.18    7.80 
   3  -9  -9  205.98    9.80 
  -3   9  -9  205.68    7.80 
  -3   9  -9  203.58    9.30 
  -3   9  -9  203.98    7.40 
  -4   9   9   19.50    2.00 
  -4   9   9   16.20    2.90 
  -4   9   9   13.70    2.40 
  -4   9   9   17.30    2.00 
  -4   9   9   13.90    2.00 
  -4   9  -9   30.50    2.40 
  -4   9  -9   38.10    3.50 
  -4   9  -9   32.50    2.30 
   4   9   9   37.00    3.00 
   4   9   9   32.60    3.00 
  -4   9  -9   37.20    2.50 
  -5   9   9   31.70    2.40 
  -5   9   9   29.90    3.20 
  -5   9   9   31.00    2.70 
  -5   9  -9   49.00    2.50 
   5   9   9   46.60    3.00 
   5  -9  -9   44.50    3.10 
  -5   9  -9   50.09    2.80 
  -5   9  -9   45.30    3.40 
  -5   9  -9   48.30    2.60 
  -6   9   9  125.39    5.20 
   6  -9   9  123.59    4.50 
   6  -9  -9  118.29    4.60 
  -6   9  -9  123.89    5.00 
   6  -9  -9  122.79    4.80 
   6   9   9  112.79    4.40 
  -6   9  -9  125.09    4.50 
  -6   9  -9  112.99    4.20 
   0  10   9  179.68    7.80 
   0  10   9  171.98    8.90 
   0  10   9  183.98    7.20 
   0  10   9  164.38    8.00 
   0  10   9  165.98    6.60 
   0 -10  -9  200.68    9.40 
  -1  10   9    5.70    1.70 
  -1  10   9    7.90    2.30 
  -1  10   9    4.90    1.40 
  -1  10   9    8.20    2.40 
  -1  10   9    5.80    2.00 
  -1  10   9    5.50    1.20 
  -1  10   9    6.30    1.40 
   1  10   9   36.70    2.80 
  -1  10  -9   36.40    3.70 
  -1  10  -9   41.30    2.70 
   1  10   9   41.70    3.30 
   1 -10  -9   40.90    4.40 
   1  10   9   39.40    3.60 
  -2  10   9  157.88    7.30 
  -2  10   9  154.88    6.70 
  -2  10   9  161.08    6.20 
  -2  10   9  164.08    7.90 
  -2  10   9  158.08    6.50 
   2  10   9  170.78    7.40 
  -2  10  -9  174.48    8.40 
  -2  10  -9  172.98    6.70 
  -2  10  -9  176.48    6.40 
   2  10   9  176.18    7.80 
  -3  10   9   88.19    4.20 
  -3  10   9   85.19    4.50 
  -3  10   9   91.89    5.60 
  -3  10   9   85.69    4.00 
  -3  10   9   85.19    4.90 
  -3  10  -9   54.69    3.10 
   3  10   9   56.69    3.70 
  -3  10  -9   58.49    3.10 
  -3  10  -9   51.09    2.80 
   3  10   9   53.09    3.40 
  -3  10  -9   56.29    4.30 
  -4  10   9  231.78    8.20 
  -4  10   9  243.28    9.70 
  -4  10   9  222.78    7.90 
  -4  10   9  237.98    8.50 
  -4  10   9  227.28    8.90 
  -4  10  -9  317.47   10.50 
   4 -10  -9  303.37   11.40 
  -4  10  -9  331.97   10.70 
   4  10   9  333.37   11.30 
  -4  10  -9  330.17   12.20 
  -4  10  -9  328.47   10.70 
  -5  10   9   63.69    2.70 
   5 -10   9   59.59    2.60 
  -5  10   9   59.79    3.40 
  -5  10   9   54.39    2.80 
  -5  10  -9   61.59    2.60 
   5 -10  -9   55.19    2.80 
   5 -10  -9   61.19    3.20 
  -5  10  -9   60.79    3.40 
  -5  10  -9   63.79    2.60 
   5  10   9   54.09    2.70 
  -5  10  -9   59.29    2.70 
   0  11   9   12.20    1.90 
   0  11   9   13.90    1.50 
   0  11   9   16.40    2.40 
   0  11   9   14.50    1.80 
  -1  11   9  193.58    7.30 
  -1  11   9  185.08    7.70 
  -1  11   9  196.88    6.90 
  -1  11   9  190.18    8.20 
  -1  11   9  186.98    7.00 
   1  11   9  111.39    5.60 
  -1  11  -9  113.69    4.70 
   1  11   9  121.79    5.00 
   1  11   9  122.29    5.40 
  -2  11   9   27.60    3.10 
  -2  11   9   24.00    1.90 
  -2  11   9   19.30    2.20 
  -2  11   9   23.40    2.00 
  -2  11   9   25.00    2.30 
  -2  11  -9   29.70    2.90 
   2  11   9   25.90    2.50 
   2  11   9   29.50    2.40 
  -2  11  -9   28.10    1.80 
  -2  11  -9   28.80    2.10 
  -3  11   9   38.00    2.30 
  -3  11   9   39.50    2.40 
  -3  11   9   41.60    3.20 
  -3  11   9   39.00    2.60 
  -3  11   9   45.20    2.60 
  -3  11  -9   34.80    2.10 
   3  11   9   32.60    2.30 
  -3  11  -9   32.40    1.90 
  -3  11  -9   31.40    2.80 
  -3  11  -9   35.60    2.40 
   4 -11   9   93.79    3.50 
  -4  11   9  100.09    3.60 
  -4  11   9   99.89    4.40 
  -4  11   9  101.19    3.90 
  -4  11   9   98.09    3.80 
  -4  11  -9   78.59    3.00 
  -4  11  -9   76.29    3.70 
  -4  11  -9   74.19    3.10 
  -4  11  -9   73.39    3.00 
   4  11   9   77.89    3.20 
   0  12   9    1.40    0.80 
   0  12   9    0.30    0.90 
   0  12   9    2.60    0.70 
  -1  12   9   37.80    2.70 
  -1  12   9   40.70    2.30 
  -1  12   9   39.90    2.20 
  -1  12   9   43.30    2.10 
   1  12   9   25.00    2.10 
  -2  12   9   28.20    1.70 
  -2  12   9   26.80    1.80 
  -2  12   9   26.30    2.10 
  -2  12   9   28.80    1.60 
  -2  12  -9   30.30    1.80 
  -2  12  -9   33.50    1.80 
  -3  12   9    5.50    0.90 
  -3  12   9    5.80    0.90 
  -3  12   9    7.10    1.10 
   0   0 -10 1404.36   41.80 
   1   0 -10 9999.00  285.37 
  -1   0 -10 9567.84  283.97 
  -2   0 -10  289.27   10.30 
   2   0  10  269.07   10.20 
   2   0 -10  290.47   10.60 
  -3   0 -10  994.40   31.60 
   3   0 -10 1034.50   32.50 
   3   0  10  990.80   32.40 
  -3   0 -10  989.90   31.20 
  -4   0 -10  179.78    8.10 
   4   0  10  168.18    8.90 
  -4   0 -10  180.28    7.50 
   4   0 -10  178.68    9.00 
   5   0 -10  171.28    9.80 
   6   0 -10  447.36   19.70 
   7   0 -10  278.57   11.10 
   7   0  10  287.87   11.20 
   7   0  10  287.57   10.50 
  -7   0  10  277.67   11.60 
  -8   0  10   13.20    2.00 
   8   0  10    9.10    1.80 
   8   0  10   12.90    1.60 
   8   0 -10   10.60    1.70 
   0   1 -10  270.27    8.90 
   0  -1 -10  279.27    9.30 
   1   1 -10  576.54   20.00 
   1   1 -10  603.74   17.70 
  -1  -1 -10  621.94   19.30 
   1  -1 -10  416.96   13.40 
  -1   1 -10  441.16   13.90 
  -2  -1 -10  293.07   10.70 
   2   1 -10  290.17   11.20 
   2  -1  10  280.57   11.10 
  -2   1  10  304.47   10.80 
   2  -1 -10  119.89    5.40 
  -2   1 -10  118.89    5.20 
  -3  -1 -10  271.97   10.60 
   3   1 -10  272.87   11.40 
  -3  -1 -10  265.37   10.10 
   3  -1  10  273.97   11.50 
  -3   1 -10  130.29    5.80 
  -3   1 -10  139.09    6.20 
   3  -1 -10  138.49    6.70 
   4  -1  10  197.78   10.30 
   4   1 -10  222.38   10.50 
  -4  -1 -10  199.38    9.10 
  -4   1 -10  263.97   10.60 
  -4   1 -10  257.87   10.10 
   4  -1 -10  260.07   11.50 
   5   1 -10  234.48   12.30 
   5  -1  10  225.28   12.10 
   5  -1 -10  216.88   11.10 
   6   1 -10  361.26   17.30 
   6  -1 -10  429.46   18.80 
   7   1 -10  282.17   11.00 
   7  -1  10  295.87   11.30 
   7  -1  10  282.77   10.40 
  -7   1  10  293.97   11.90 
   7   1  10  246.38   10.00 
   7   1  10  247.18    9.30 
   7  -1 -10  229.18    9.80 
  -7  -1  10  230.28   10.10 
  -8   1  10  162.18    7.10 
   8  -1  10  171.88    7.10 
   8   1 -10  172.58    6.80 
   8  -1  10  159.68    6.60 
   8   1  10  145.69    6.00 
   8   1  10  158.38    6.60 
   8  -1 -10  149.88    6.40 
   0  -2 -10  244.58    8.70 
   0   2 -10  256.37    8.20 
   0   2 -10  243.58    9.90 
   1   2 -10 1052.09   33.90 
  -1  -2 -10 1068.59   32.70 
  -1   2  10 1032.60   31.80 
  -1   2 -10 1384.56   39.70 
   1  -2 -10 1335.97   39.40 
  -1   2 -10 1230.88   41.10 
   2  -2  10  623.54   22.40 
   2   2 -10  662.73   22.80 
  -2   2  10  679.13   20.40 
  -2  -2 -10  664.03   21.80 
   2  -2 -10  585.24   19.10 
   2  -2 -10  592.04   18.30 
  -2   2 -10  569.74   20.30 
  -2   2 -10  601.94   19.10 
   3  -2  10  308.87   12.60 
   3   2 -10  304.27   12.60 
  -3  -2 -10  275.97   11.40 
  -3  -2 -10  264.47   10.80 
   3  -2 -10  423.26   15.20 
  -3   2 -10  418.06   14.70 
  -3   2 -10  406.96   14.00 
  -3   2 -10  419.06   14.30 
   4  -2  10  364.56   15.60 
  -4  -2 -10  329.87   13.60 
   4   2 -10  335.67   15.00 
  -4   2 -10  198.58    9.80 
   4  -2 -10  216.78    9.90 
  -4   2 -10  203.08    8.40 
   5   2 -10  617.34   24.20 
   5  -2  10  565.44   24.00 
   5  -2 -10  585.74   22.50 
   6  -2  10  207.68   13.10 
   6   2 -10  236.38   13.40 
   6  -2 -10  223.38   12.00 
   7  -2  10   80.89    4.10 
   7   2 -10   79.19    4.50 
   7  -2  10   82.29    4.80 
  -7   2  10   76.39    5.10 
   7   2  10   91.09    5.40 
   7  -2 -10   84.29    5.20 
   7   2  10   97.09    4.90 
   8  -2  10  196.28    7.70 
  -8   2  10  187.48    7.90 
   8   2 -10  194.98    7.40 
   8  -2 -10  142.89    6.20 
   8   2  10  155.28    6.30 
   8   2  10  141.99    6.00 
   0   3 -10 1874.11   54.49 
   0   3 -10 1776.42   56.89 
   0  -3 -10 1884.61   55.29 
  -1   3  10  641.64   20.50 
   1   3 -10  650.03   22.70 
  -1  -3 -10  648.14   21.10 
  -1   3 -10  664.83   20.60 
   1  -3 -10  675.03   20.60 
  -1   3 -10  610.44   22.50 
   2  -3  10 3146.29   95.19 
  -2  -3 -10 3299.27   94.19 
   2   3 -10 3223.18   95.89 
  -2   3  10 3156.98   92.59 
  -2   3  10 3037.70   92.59 
  -2  -3 -10 2987.90   93.49 
   2  -3 -10 2949.21   88.99 
  -2   3 -10 3065.39   89.49 
  -2   3 -10 3004.90   89.19 
   2   3  10 2822.72   89.59 
  -2   3 -10 3168.18   89.29 
   2  -3 -10 3040.90   88.89 
  -2   3 -10 3077.09   91.79 
   3  -3  10  300.17   13.10 
  -3  -3 -10  266.47   11.00 
  -3   3  10  262.27   12.50 
  -3  -3 -10  287.47   11.80 
   3   3 -10  298.97   13.30 
  -3   3 -10  360.16   12.80 
   3  -3 -10  383.96   13.90 
  -3   3 -10  344.47   13.20 
  -3   3 -10  374.76   13.00 
   4  -3  10 1137.29   39.40 
   4   3 -10 1112.09   39.30 
   4  -3 -10 1000.00   33.30 
  -4   3 -10  985.70   31.70 
   5  -3  10   94.29    8.20 
   5   3 -10  109.79    8.70 
  -5   3 -10  148.89    7.20 
   5  -3 -10  142.69    8.60 
   6  -3  10  251.27    9.90 
  -6   3  10  233.28   10.50 
  -6   3  10  254.57   10.80 
   6  -3  10  249.48    9.20 
  -6   3 -10  176.38    7.40 
   6   3  10  188.08    8.70 
  -6   3 -10  192.48    8.50 
   6  -3 -10  186.38    8.70 
   6   3  10  193.48    8.20 
  -7   3  10   28.20    3.20 
   7  -3  10   31.20    2.90 
   7  -3  10   30.30    2.50 
   7  -3 -10   37.70    3.50 
   7   3  10   35.40    3.00 
   7   3  10   40.20    3.50 
  -7   3 -10   33.30    2.70 
  -8   3  10   48.30    3.30 
   8  -3  10   49.20    3.10 
   8   3  10   52.19    3.10 
   8  -3 -10   51.49    3.20 
   8   3  10   55.59    3.10 
   0   4 -10  464.15   17.50 
   0   4  10  451.75   15.40 
   0  -4 -10  478.05   15.40 
   0  -4 -10  448.96   15.60 
   0   4 -10  455.65   14.90 
   0   4  10  477.15   15.40 
  -1   4  10  319.17   11.00 
  -1   4  10  318.07   11.20 
   1  -4  10  309.77   13.00 
  -1   4  10  298.57   10.80 
   1   4 -10  319.77   13.20 
  -1  -4 -10  290.07   11.10 
  -1  -4 -10  323.77   11.70 
  -1   4 -10  337.77   13.90 
  -1   4 -10  349.57   11.80 
   1  -4 -10  340.57   11.70 
   1  -4 -10  338.97   11.90 
   1   4  10  319.57   12.00 
  -1   4 -10  326.17   11.60 
  -1   4 -10  363.46   11.90 
  -2   4  10  274.97   10.10 
   2  -4  10  281.87   12.50 
  -2   4  10  267.37    9.90 
   2   4 -10  283.97   12.80 
  -2  -4 -10  280.77   10.80 
  -2   4  10  278.77   10.20 
  -2  -4 -10  265.07   11.20 
  -2   4 -10  310.47   10.80 
  -2   4 -10  295.07   10.90 
   2   4  10  280.37   11.00 
  -2   4 -10  301.27   10.70 
   2  -4 -10  275.27   10.40 
  -2   4 -10  298.07   13.00 
   2  -4 -10  279.77   10.40 
   3  -4  10  114.79    7.70 
   3   4 -10  105.79    7.70 
  -3   4  10  106.69    5.40 
  -3  -4 -10  111.69    6.70 
   3  -4 -10  148.99    6.40 
  -3   4 -10  136.79    6.50 
  -3   4 -10  144.09    6.90 
  -3   4 -10  145.49    6.50 
   4  -4  10  260.37   14.00 
   4   4 -10  296.37   15.00 
  -4   4 -10  204.08    8.90 
  -4   4 -10  233.98    9.40 
   5   4 -10  457.75   21.20 
   5  -4  10  427.16   20.50 
   5  -4 -10  519.35   22.10 
  -5   4 -10  511.75   18.40 
  -6   4  10  262.27   11.10 
  -6   4  10  237.38   11.00 
   6  -4  10  268.47   10.20 
   6  -4  10  271.77    9.60 
   6  -4 -10  238.58   10.80 
   6   4  10  256.87   10.30 
   6   4  10  251.57   10.50 
  -6   4 -10  256.47    9.40 
  -6   4 -10  263.77   10.40 
  -7   4  10  149.29    7.30 
   7  -4  10  157.38    6.20 
   7  -4  10  156.58    6.80 
  -7   4 -10  161.68    6.50 
   7   4  10  172.08    7.20 
   7   4  10  161.58    7.20 
   7  -4 -10  149.59    7.50 
  -8   4  10   78.29    4.00 
   8  -4  10   87.59    4.00 
   8  -4 -10   86.99    4.20 
   8   4  10   85.69    4.10 
   8   4  10   96.19    3.90 
   0   5 -10  137.19    6.00 
   0   5  10  158.38    6.50 
   0  -5 -10  133.59    6.10 
   0   5  10  131.59    6.10 
   0   5 -10  168.58    8.40 
   0  -5 -10  134.09    6.40 
  -1  -5 -10  102.19    5.20 
  -1   5  10  116.09    5.20 
  -1   5  10  104.49    5.30 
  -1  -5 -10   96.99    5.40 
   1   5 -10   99.89    6.60 
  -1  -5 -10   90.49    4.80 
  -1   5  10   99.29    5.00 
   1  -5  10  102.29    6.70 
  -1   5 -10   85.09    4.50 
   1  -5 -10   87.99    4.70 
  -1   5 -10   79.89    4.30 
  -1   5 -10   90.69    4.40 
   1   5  10   86.59    4.70 
  -1   5 -10   90.29    6.20 
   1  -5 -10   83.99    4.40 
   1   5  10   81.69    4.40 
  -2  -5 -10   47.70    4.10 
  -2   5  10   39.90    2.90 
  -2   5  10   40.70    3.20 
  -2  -5 -10   46.40    3.70 
   2  -5  10   41.00    4.60 
  -2   5  10   38.10    3.00 
   2   5 -10   43.60    4.60 
  -2   5 -10    9.80    2.60 
  -2   5 -10    5.50    1.60 
  -2   5 -10    3.80    1.30 
  -2   5 -10    7.40    1.50 
   2   5  10    7.90    1.90 
   2  -5 -10    6.50    1.50 
  -3   5  10  100.59    5.10 
  -3   5  10   95.29    5.30 
   3  -5  10   96.09    7.40 
   3   5 -10  105.69    7.80 
  -3   5 -10  154.78    7.10 
   3  -5 -10  150.88    7.10 
  -3   5 -10  162.08    7.30 
   4   5 -10    9.10    3.50 
   4  -5  10    9.20    3.30 
  -4   5 -10    5.70    1.80 
  -4   5 -10    4.90    1.80 
   5  -5  10    3.30    2.60 
   5   5 -10    1.30    3.20 
  -5   5 -10    6.90    2.00 
   6  -5  10  210.68    8.60 
  -6   5  10  195.68    9.50 
   6  -5  10  218.08    8.00 
  -6   5  10  195.08    9.70 
  -6   5  10  215.38    9.30 
  -6   5 -10  161.78    6.60 
   6  -5 -10  153.28    7.90 
   6   5  10  168.48    7.70 
  -6   5 -10  158.98    7.30 
   6   5  10  157.38    7.40 
  -6   5 -10  163.38    7.10 
   6  -5 -10  155.78    7.80 
   7  -5  10    3.90    1.30 
  -7   5  10    6.00    1.70 
  -7   5  10    4.00    1.50 
   7  -5  10    7.80    1.40 
   7   5  10    3.20    1.40 
  -7   5 -10    4.70    1.20 
   7  -5 -10    2.50    1.50 
  -7   5 -10    2.70    1.10 
   7  -5 -10    3.50    1.60 
   7   5  10    2.60    1.10 
   8  -5  10   38.70    2.20 
  -8   5  10   36.80    2.30 
   8   5  10   30.00    1.90 
   8  -5 -10   27.20    1.90 
   0   6  10  870.91   28.40 
   0  -6 -10  885.51   29.30 
   0  -6 -10  915.91   28.60 
   0   6 -10  891.91   31.20 
   0   6 -10  882.51   28.20 
   0   6  10  880.01   28.70 
   1   6 -10 1633.14   54.99 
  -1   6  10 1708.33   52.49 
   1  -6  10 1759.62   55.49 
  -1   6  10 1772.42   52.49 
  -1  -6 -10 1733.13   52.89 
  -1  -6 -10 1663.93   52.19 
  -1   6 -10 1579.14   45.70 
   1  -6 -10 1511.35   45.60 
  -1   6 -10 1521.15   48.80 
  -1   6 -10 1438.06   45.20 
   1   6  10 1448.96   45.40 
   1   6  10 1469.65   46.00 
  -1   6 -10 1355.86   45.30 
  -2  -6 -10  316.07   12.60 
   2  -6  10  311.27   14.60 
  -2   6  10  317.97   12.00 
  -2   6  10  308.27   12.00 
   2   6 -10  323.77   14.60 
  -2   6 -10  253.17   10.40 
  -2   6 -10  287.17   13.40 
  -2   6 -10  269.57   10.50 
   2   6  10  267.17   10.90 
   2  -6 -10  247.48   10.30 
   3  -6  10  544.95   22.80 
  -3   6  10  579.84   19.80 
   3   6 -10  545.35   22.60 
  -3   6  10  561.34   19.30 
  -3   6 -10  544.95   19.20 
  -3   6 -10  554.74   19.30 
   3  -6 -10  544.05   19.20 
   4   6 -10  298.77   15.40 
   4  -6  10  315.97   16.00 
  -4   6  10  291.07   12.20 
  -4   6 -10  480.35   17.20 
  -4   6 -10  462.45   16.90 
   4  -6 -10  447.76   16.90 
  -5   6  10  309.47   11.80 
  -5   6  10  271.97   12.20 
  -5   6  10  272.87   12.60 
   5  -6  10  291.67   10.90 
   5   6  10  296.07   11.40 
  -5   6 -10  288.37   11.80 
  -5   6 -10  279.37   11.00 
  -5   6 -10  292.67   11.20 
   5  -6 -10  248.98   11.70 
   5   6  10  290.07   11.80 
  -5   6 -10  285.27    9.80 
  -5   6 -10  300.27   10.40 
  -6   6  10   36.40    3.90 
  -6   6  10   41.40    3.40 
   6  -6  10   36.00    3.00 
  -6   6  10   35.90    3.70 
   6  -6  10   40.30    2.80 
  -6   6 -10   16.90    2.30 
   6   6  10   23.20    2.50 
  -6   6 -10   23.00    2.30 
   6   6  10   19.70    2.80 
   6  -6 -10   18.00    2.80 
  -6   6 -10   21.70    2.40 
   6  -6 -10   21.70    3.00 
   7  -6  10  254.57    9.20 
  -7   6  10  264.97    9.70 
   7  -6  10  264.47    8.90 
  -7   6  10  256.77    9.70 
   7  -6 -10  182.88    7.20 
  -7   6 -10  187.08    7.10 
   7  -6 -10  167.38    7.40 
   7   6  10  188.98    7.40 
  -7   6 -10  195.28    6.90 
   7   6  10  188.38    6.90 
   0  -7  10  289.97   13.80 
   0   7 -10  290.67   11.20 
   0   7 -10  303.17   13.90 
   0   7  10  284.17   11.40 
   0  -7 -10  283.37   11.50 
   0   7  10  292.17   11.80 
   1  -7  10  225.28   11.80 
   1   7 -10  213.68   11.40 
  -1  -7 -10  231.58   10.10 
  -1   7  10  233.58    9.80 
  -1   7  10  224.28    9.60 
   1   7  10  187.28    8.80 
  -1   7 -10  190.78    8.20 
   1  -7 -10  181.58    8.40 
  -1   7 -10  187.08   10.50 
  -1   7 -10  190.98    8.40 
  -2   7  10  227.88    9.70 
  -2  -7 -10  205.08    9.90 
   2   7 -10  214.48   11.60 
  -2   7  10  227.88    9.80 
   2  -7  10  221.78   12.10 
  -2   7 -10  172.98    8.00 
   2  -7 -10  179.98    8.30 
  -2   7 -10  168.08   10.30 
   2   7  10  167.78    8.40 
  -2   7 -10  183.08    8.20 
   3   7 -10   47.50    6.30 
   3  -7  10   64.49    6.50 
  -3   7  10   61.69    4.80 
  -3   7  10   54.39    4.30 
  -3   7 -10   64.29    4.70 
   3  -7 -10   60.59    4.70 
  -3   7 -10   60.59    4.60 
  -4   7  10  303.37   13.90 
  -4   7  10  348.47   13.90 
  -4   7  10  312.57   12.20 
  -4   7  10  361.96   13.90 
  -4   7  10  361.76   11.90 
   4   7  10  555.04   19.30 
  -4   7 -10  535.25   19.40 
  -4   7 -10  563.34   19.00 
   4   7  10  503.05   18.50 
  -4   7 -10  545.45   17.40 
   4  -7 -10  550.34   19.70 
  -4   7 -10  529.95   19.40 
  -4   7 -10  571.14   17.20 
  -4   7 -10  504.75   17.50 
   5  -7  10  289.27   10.80 
  -5   7  10  286.37   12.20 
  -5   7  10  283.17   12.70 
  -5   7  10  325.27   11.80 
  -5   7 -10  274.77   11.20 
   5   7  10  272.77   10.40 
  -5   7 -10  273.47    9.70 
   5   7  10  265.07   10.90 
   5  -7 -10  247.68   11.10 
  -5   7 -10  275.07    9.20 
  -5   7 -10  255.97   10.50 
  -5   7 -10  258.87   10.20 
  -6   7  10   97.19    5.60 
  -6   7  10   86.49    4.80 
  -6   7  10   78.49    5.00 
   6  -7  10   82.59    4.20 
   6  -7  10   92.89    4.20 
   6   7  10   87.09    4.40 
  -6   7 -10   86.29    4.50 
  -6   7 -10   91.49    4.20 
  -6   7 -10   90.99    3.80 
   6  -7 -10   78.19    4.80 
   6  -7 -10   95.79    5.10 
   6   7  10   85.99    4.80 
  -6   7 -10   84.89    4.70 
  -7   7  10  260.67    9.20 
  -7   7  10  284.57    9.30 
   7  -7  10  275.27    8.80 
   7  -7  10  250.97    8.90 
   7  -7 -10  211.68    8.00 
  -7   7 -10  223.68    8.00 
   7   7  10  231.18    8.00 
   7  -7 -10  229.88    7.80 
  -7   7 -10  242.08    7.80 
   0   8 -10  121.79    8.20 
   0   8  10  121.29    6.60 
   0   8  10  127.09    7.00 
   0   8 -10  116.49    6.20 
   0  -8  10  112.29    7.90 
   0  -8 -10  123.39    6.70 
   1  -8  10  400.86   18.00 
  -1   8  10  431.56   16.00 
   1   8 -10  442.76   24.10 
  -1   8  10  382.86   15.40 
  -1  -8 -10  408.06   16.00 
  -1  -8  10  446.56   19.50 
  -1   8 -10  446.06   16.70 
   1   8  10  486.75   17.80 
   1  -8 -10  482.85   17.50 
  -1   8 -10  473.35   17.00 
  -1   8 -10  465.35   19.80 
  -2   8  10  338.87   13.70 
   2  -8  10  331.77   16.20 
  -2   8  10  343.57   13.70 
   2  -8 -10  388.96   15.10 
  -2   8 -10  388.66   14.80 
  -2   8 -10  374.56   14.70 
  -3   8  10  709.63   24.90 
  -3   8  10  746.03   25.40 
  -3   8  10  771.32   25.30 
  -3   8  10  690.23   23.70 
  -3   8  10  664.93   25.30 
  -3   8  10  757.82   23.00 
  -3   8  10  763.72   23.30 
  -3   8 -10  804.72   24.00 
  -3   8 -10  790.02   24.40 
   3  -8 -10  791.52   26.90 
   3   8  10  759.52   25.60 
   3   8  10  764.62   25.60 
  -3   8 -10  783.22   26.10 
  -3   8 -10  782.32   26.50 
  -3   8 -10  748.33   26.40 
  -3   8 -10  770.32   24.40 
  -4   8  10  303.27   12.00 
  -4   8  10  358.06   13.70 
  -4   8  10  327.77   11.30 
  -4   8  10  353.16   13.70 
  -4   8  10  312.77   13.10 
  -4   8  10  333.27   11.50 
  -4   8  10  322.97   13.80 
  -4   8 -10  348.67   11.60 
  -4   8 -10  322.67   13.10 
  -4   8 -10  326.87   13.20 
   4  -8 -10  321.07   13.40 
  -4   8 -10  341.17   11.10 
   4   8  10  316.67   12.30 
  -4   8 -10  338.47   11.40 
  -4   8 -10  333.27   12.90 
   4   8  10  335.07   12.60 
  -5   8  10  115.79    6.70 
  -5   8  10  102.69    5.80 
  -5   8  10  111.59    5.20 
  -5   8 -10   78.99    3.70 
  -5   8 -10   78.29    4.00 
   5   8  10   84.09    4.50 
   5  -8 -10   76.99    4.80 
  -5   8 -10   80.89    3.70 
  -5   8 -10   81.09    4.80 
   5   8  10   80.79    4.60 
  -6   8  10   28.40    2.50 
   6  -8  10   26.60    2.00 
  -6   8  10   30.90    2.30 
   6  -8  10   32.50    2.10 
  -6   8  10   33.90    2.90 
   6  -8 -10   17.00    2.00 
  -6   8 -10   20.70    1.80 
   6   8  10   21.20    2.00 
  -6   8 -10   18.00    1.50 
   6  -8 -10   20.00    2.20 
  -6   8 -10   17.50    2.00 
   0   9  10   91.39    6.20 
   0   9  10   91.29    4.60 
   0   9  10   78.79    4.40 
   0   9  10   89.09    5.60 
   0   9  10   92.09    5.30 
   0  -9 -10   88.79    6.00 
   0   9  10   83.19    5.70 
   0  -9 -10   94.29    6.30 
   0   9  10   89.99    4.10 
  -1   9  10  545.45   17.50 
  -1   9  10  535.75   19.80 
  -1  -9 -10  526.25   19.80 
  -1   9  10  555.84   18.80 
  -1   9  10  509.25   19.10 
  -1   9  10  525.45   19.40 
  -1   9  10  508.75   17.70 
  -1   9  10  538.75   17.10 
   1   9  10  459.35   15.70 
  -1   9 -10  432.66   16.50 
   1   9  10  440.46   16.90 
   1  -9 -10  463.95   17.00 
   1   9  10  436.66   14.10 
   1   9  10  416.06   14.60 
  -1   9 -10  414.36   16.10 
   1   9  10  410.66   15.70 
  -1   9 -10  441.16   14.40 
  -2   9  10  336.07   12.90 
  -2   9  10  321.37   11.80 
  -2   9  10  323.87   11.50 
  -2   9  10  310.77   13.20 
  -2   9  10  328.87   11.20 
  -2   9  10  317.67   13.30 
  -2   9  10  329.07   13.50 
   2  -9 -10  350.86   14.20 
  -2   9 -10  354.26   13.80 
  -2   9 -10  362.96   11.90 
   2   9  10  346.27   12.80 
   2   9  10  347.77   12.00 
  -2   9 -10  359.16   11.50 
   2   9  10  331.67   13.00 
  -2   9 -10  329.47   13.60 
  -2   9 -10  331.87   13.60 
  -3   9  10   27.50    3.80 
  -3   9  10   23.00    3.00 
  -3   9  10   29.20    3.90 
  -3   9  10   31.40    3.90 
  -3   9  10   21.90    2.20 
  -3   9  10   30.00    2.50 
  -3   9  10   25.40    2.70 
   3  -9 -10   19.00    3.30 
   3   9  10   17.00    2.40 
  -3   9 -10   12.40    2.40 
  -3   9 -10   17.20    1.90 
  -3   9 -10   21.50    2.30 
  -3   9 -10   12.60    2.40 
  -3   9 -10   24.00    3.30 
   3   9  10   26.20    2.90 
  -3   9 -10   13.60    1.60 
  -4   9  10  311.97   12.70 
  -4   9  10  312.47   10.60 
  -4   9  10  317.57   10.90 
  -4   9  10  317.17   12.20 
  -4   9  10  306.97   11.20 
   4   9  10  307.57   11.20 
  -4   9 -10  290.67   10.00 
  -4   9 -10  299.87   10.30 
  -4   9 -10  304.27   10.40 
  -4   9 -10  300.77   11.80 
   4   9  10  302.77   11.10 
  -5   9  10   35.30    3.00 
  -5   9  10   40.10    2.50 
  -5   9  10   38.80    3.50 
  -5   9 -10   48.40    3.50 
   5   9  10   50.09    3.10 
   5   9  10   51.29    3.00 
   5  -9 -10   49.80    3.30 
  -5   9 -10   49.60    2.70 
  -5   9 -10   54.19    2.90 
  -5   9 -10   56.89    2.70 
   6  -9  10   71.19    3.00 
  -6   9  10   79.19    3.60 
   6  -9 -10   69.49    3.10 
   6  -9 -10   70.29    3.20 
   6   9  10   70.79    3.00 
  -6   9 -10   71.99    3.50 
  -6   9 -10   70.99    3.00 
   0  10  10   52.19    3.70 
   0  10  10   49.40    2.90 
   0  10  10   45.80    4.60 
   0  10  10   45.60    3.90 
   0 -10 -10   48.80    4.60 
   0  10  10   45.80    3.20 
   0  10  10   48.00    4.60 
  -1  10  10   28.50    3.90 
  -1  10  10   20.80    3.00 
  -1  10  10   21.70    2.40 
  -1  10  10   24.80    3.50 
  -1  10  10   28.90    2.40 
  -1  10  10   28.60    2.50 
  -1  10  10   21.70    2.70 
   1 -10 -10   42.10    4.30 
  -1  10 -10   37.90    2.60 
  -1  10 -10   41.00    3.90 
   1  10  10   34.80    3.40 
   1  10  10   40.30    3.30 
   1  10  10   40.30    2.90 
   1 -10 -10   43.90    4.80 
  -1  10 -10   46.50    6.40 
   1  10  10   39.20    2.60 
  -2  10  10   78.89    4.70 
  -2  10  10   75.79    4.00 
  -2  10  10   76.59    5.20 
  -2  10  10   75.99    3.80 
  -2  10  10   76.99    4.30 
  -2  10 -10   61.19    3.40 
   2  10  10   69.69    3.60 
   2  10  10   67.89    4.00 
  -2  10 -10   64.49    3.10 
  -2  10 -10   69.09    4.90 
   2  10  10   63.89    4.30 
  -3  10  10  322.47   11.70 
  -3  10  10  332.07   11.50 
  -3  10  10  346.97   13.10 
  -3  10  10  342.57   12.50 
  -3  10  10  334.57   11.20 
  -3  10 -10  281.07    9.70 
   3  10  10  274.77   10.60 
   3  10  10  300.47   10.60 
  -3  10 -10  296.37    9.90 
  -3  10 -10  284.97    9.60 
  -3  10 -10  292.47   11.60 
  -4  10  10   40.50    3.00 
  -4  10  10   36.40    2.40 
  -4  10  10   37.10    3.40 
  -4  10  10   38.40    2.60 
  -4  10  10   40.90    2.40 
   4 -10 -10   29.90    2.50 
   4  10  10   29.30    2.40 
  -4  10 -10   28.30    2.10 
  -4  10 -10   27.30    2.10 
  -4  10 -10   29.50    2.00 
  -4  10 -10   29.50    2.90 
   4  10  10   29.70    2.30 
  -5  10  10   72.59    3.60 
   5 -10  10   68.79    2.80 
  -5  10  10   67.99    2.80 
  -5  10  10   60.59    3.00 
   5 -10 -10   63.69    3.10 
   5  10  10   62.69    2.80 
  -5  10 -10   60.59    3.40 
  -5  10 -10   63.09    2.60 
  -5  10 -10   62.99    2.70 
  -5  10 -10   60.39    2.70 
   5 -10 -10   55.29    2.80 
   0  11  10  341.27   11.00 
   0  11  10  333.87   12.40 
   0  11  10  334.17   12.00 
   0  11  10  333.47   11.40 
  -1  11  10    6.10    1.50 
  -1  11  10    7.10    1.40 
  -1  11  10    4.20    1.60 
  -1  11  10    5.30    1.20 
  -1  11  10    5.30    1.20 
   1  11  10    8.70    1.40 
   1  11  10    8.00    1.80 
   1  11  10    8.40    1.60 
  -1  11 -10    8.30    1.30 
  -2  11  10   47.10    3.20 
  -2  11  10   56.89    3.90 
  -2  11  10   53.79    2.90 
  -2  11  10   51.59    2.80 
  -2  11  10   51.29    3.10 
  -2  11 -10   74.89    3.40 
  -2  11 -10   68.19    4.20 
   2  11  10   70.79    3.90 
  -2  11 -10   67.89    3.00 
   2  11  10   71.49    3.70 
  -3  11  10  121.69    5.50 
  -3  11  10  110.39    4.60 
  -3  11  10  105.39    4.30 
  -3  11  10  114.19    4.90 
  -3  11  10  111.89    4.50 
  -3  11 -10  100.09    4.10 
  -3  11 -10  100.99    3.90 
  -3  11 -10  109.39    5.20 
   3  11  10  107.39    5.60 
   3  11  10   98.09    4.30 
  -4  11  10   86.19    3.80 
  -4  11  10   76.09    3.10 
  -4  11  10   76.49    2.90 
   4 -11  10   74.99    3.10 
  -4  11  10   79.39    3.20 
  -4  11 -10   53.29    2.40 
  -4  11 -10   62.49    2.60 
  -4  11 -10   55.19    3.00 
  -4  11 -10   63.29    2.40 
   4  11  10   54.29    2.50 
   0  12  10    7.50    1.40 
   0  12  10    6.90    0.90 
   0  12  10    7.60    1.20 
   0  12  10    8.00    1.10 
  -1  12  10   36.80    2.00 
  -1  12  10   39.40    2.20 
  -1  12  10   36.10    2.50 
  -1  12  10   38.30    1.90 
   1  12  10   52.09    2.40 
   1  12  10   52.49    2.90 
   1  12  10   47.60    2.60 
  -2  12  10  157.18    5.50 
  -2  12  10  162.88    5.60 
  -2  12  10  169.08    5.40 
  -2  12  10  150.78    6.00 
  -2  12 -10  131.59    4.60 
   0   0 -11    0.30    0.60 
  -1   0 -11  130.79    5.50 
   1   0 -11  139.79    4.80 
   2   0 -11  189.28    7.80 
   2   0  11  177.48    7.40 
  -2   0 -11  183.78    7.40 
   3   0 -11  225.08    9.50 
  -3   0 -11  212.98    8.40 
   3   0  11  210.18    9.20 
  -3   0 -11  208.28    8.80 
  -4   0 -11  637.54   21.90 
  -4   0 -11  675.13   22.80 
   4   0 -11  676.73   23.90 
   5   0 -11  316.37   14.70 
   6   0 -11    8.50    3.00 
   7   0  11    5.60    1.40 
  -7   0  11    7.10    2.10 
   7   0 -11    7.00    1.70 
   7   0  11    7.80    2.00 
   8   0  11   75.69    4.10 
  -8   0  11   66.39    4.00 
   8   0  11   64.79    3.40 
   8   0 -11   72.09    3.80 
   0   1 -11  462.55   14.70 
   0  -1 -11  477.15   15.20 
   1  -1  11 1920.51   62.69 
  -1  -1 -11 2220.28   62.39 
   1   1 -11 2118.59   63.29 
  -1   1 -11 2374.46   65.99 
   1  -1 -11 2311.37   65.49 
  -1   1 -11 1988.40   66.59 
  -2  -1 -11  293.67   11.00 
   2  -1  11  292.87   11.50 
   2   1 -11  308.27   11.60 
   2  -1 -11  530.65   17.20 
  -2   1 -11  512.85   17.00 
  -2   1 -11  494.65   17.60 
   3   1 -11 1899.71   57.09 
  -3  -1 -11 1766.22   55.39 
  -3  -1 -11 1831.32   56.09 
   3  -1  11 1813.32   56.99 
  -3   1 -11 1680.03   52.39 
  -3   1 -11 1715.63   51.99 
   3  -1 -11 1745.43   52.99 
  -4  -1 -11  125.89    6.80 
   4   1 -11  136.79    7.90 
   4  -1  11  113.09    7.50 
   4  -1 -11  184.88    9.10 
  -4   1 -11  156.88    7.90 
  -4   1 -11  177.48    7.60 
   5  -1  11  560.84   23.20 
   5   1 -11  615.84   23.70 
   5  -1 -11  582.54   22.60 
   6   1 -11  191.98   11.70 
   6  -1 -11  138.59    9.40 
  -7   1  11   76.19    5.20 
   7  -1  11   82.99    4.10 
   7  -1  11   88.39    5.00 
   7   1 -11   81.79    4.70 
   7  -1 -11  147.59    7.10 
   7   1  11  148.99    7.20 
  -7  -1  11  157.78    7.70 
   7   1  11  159.38    6.70 
   8   1 -11   68.99    3.60 
   8  -1  11   71.09    4.00 
  -8   1  11   61.19    4.00 
   8   1  11   59.89    3.30 
   8  -1 -11   71.39    3.80 
   8   1  11   69.79    3.90 
   0   2 -11 2018.00   60.19 
   0   2 -11 2040.50   62.39 
   0  -2 -11 2085.69   60.99 
   1   2 -11 1521.85   46.60 
  -1  -2 -11 1437.46   45.10 
  -1   2 -11 1346.17   46.70 
  -1   2 -11 1612.54   45.30 
   1  -2 -11 1558.84   45.00 
   2  -2  11 1006.20   33.70 
  -2  -2 -11 1031.10   32.90 
   2   2 -11 1026.40   34.00 
  -2   2  11 1072.79   31.50 
  -2   2 -11  707.53   24.40 
   2  -2 -11  726.43   23.00 
  -2   2 -11  716.53   22.90 
   2  -2 -11  716.23   22.10 
  -3  -2 -11  400.96   14.90 
  -3  -2 -11  420.16   15.60 
   3   2 -11  441.36   16.80 
   3  -2  11  420.96   16.60 
  -3   2 -11  271.57   10.10 
  -3   2 -11  262.37    9.70 
   3  -2 -11  259.87   10.70 
  -3   2 -11  279.47   10.50 
   4   2 -11  845.22   30.10 
   4  -2  11  843.82   30.30 
  -4  -2 -11  811.02   28.30 
  -4   2 -11  731.73   24.30 
   4  -2 -11  749.82   26.00 
   5   2 -11   99.29    7.80 
   5  -2  11   97.79    8.10 
  -5   2 -11   90.69    5.40 
   5  -2 -11   98.19    7.00 
  -6   2  11  134.39    7.20 
   6   2 -11  125.99    7.00 
   6  -2  11  136.49    6.80 
  -6   2  11  120.19    6.60 
   6  -2  11  116.89    5.60 
  -6  -2  11  166.58    8.60 
   6   2  11  157.18    8.00 
  -6   2 -11  147.09    6.90 
   6  -2 -11  178.68   14.60 
   6   2  11  204.88    8.00 
   6  -2 -11  170.68    8.10 
   7   2 -11  109.49    6.40 
   7  -2  11  107.79    4.80 
  -7   2  11   95.99    5.90 
   7  -2  11  111.89    5.60 
  -7  -2  11  165.48    7.90 
   7  -2 -11  157.18    7.60 
   7   2  11  179.18    7.90 
   7   2  11  171.48    7.30 
   8  -2  11   53.89    3.30 
  -8   2  11   51.29    3.50 
   8   2  11   36.40    2.70 
   8   2  11   31.90    2.40 
   8  -2 -11   36.40    2.60 
   0   3 -11 1493.95   47.30 
   0   3 -11 1497.65   44.70 
   0  -3 -11 1518.15   45.50 
  -1   3  11  116.79    5.00 
  -1  -3 -11  106.99    5.30 
   1   3 -11  109.89    6.40 
  -1   3 -11   98.49    6.20 
  -1   3 -11  109.99    4.70 
   1  -3 -11  104.29    4.60 
  -2  -3 -11  737.73   24.20 
   2   3 -11  709.03   25.70 
  -2   3  11  708.63   22.90 
  -2  -3 -11  720.83   23.80 
  -2   3  11  732.83   22.90 
   2  -3  11  731.23   25.60 
  -2   3 -11  760.62   24.40 
   2  -3 -11  743.13   23.80 
   2   3  11  749.33   24.50 
  -2   3 -11  798.82   24.20 
   2  -3 -11  737.73   23.90 
  -2   3 -11  768.02   26.60 
  -2   3 -11  768.42   24.10 
  -3  -3 -11  224.78   10.00 
  -3  -3 -11  212.78    9.30 
   3  -3  11  221.28   11.10 
   3   3 -11  216.68   11.20 
  -3   3 -11  190.78    7.70 
  -3   3 -11  197.38    8.30 
  -3   3 -11  189.58    7.90 
   4   3 -11   96.99    7.80 
   4  -3  11  104.19    7.90 
   4  -3 -11   48.10    4.40 
  -4   3 -11   46.40    3.60 
   5  -3  11  406.86   19.50 
   5   3 -11  422.26   19.70 
   5  -3 -11  367.46   15.80 
  -5   3 -11  353.46   13.70 
   6  -3  11   26.20    2.60 
  -6   3  11   22.00    3.10 
   6  -3  11   23.30    2.80 
  -6   3  11   23.10    3.30 
   6   3  11   30.20    3.40 
   6   3  11   29.10    2.90 
   6  -3 -11   28.80    3.50 
  -6   3 -11   32.30    3.00 
   7  -3  11  142.49    5.70 
   7  -3  11  137.49    6.40 
  -7   3  11  130.49    6.90 
   7   3  11  105.29    5.60 
   7  -3 -11   96.89    5.60 
  -7   3 -11  105.19    4.80 
   7   3  11  104.29    5.30 
   8  -3  11  189.98    7.10 
  -8   3  11  177.38    7.40 
   8   3  11  168.78    6.40 
   8   3  11  161.58    6.40 
   8  -3 -11  160.78    6.50 
   0  -4 -11  155.88    6.60 
   0   4  11  161.68    6.70 
   0   4  11  176.98    6.90 
   0  -4 -11  169.38    7.00 
   0   4 -11  158.58    8.40 
   0   4 -11  170.78    6.60 
  -1  -4 -11  752.22   24.40 
   1  -4  11  705.23   26.40 
   1   4 -11  828.22   26.90 
  -1  -4 -11  758.72   24.80 
  -1   4  11  764.12   24.00 
  -1   4  11  749.33   24.30 
  -1  -4 -11  718.33   24.00 
  -1   4  11  785.62   24.20 
  -1   4 -11  698.03   21.70 
   1  -4 -11  690.93   21.70 
  -1   4 -11  661.23   21.50 
   1  -4 -11  685.33   21.80 
   1   4  11  676.63   22.00 
  -1   4 -11  687.23   21.60 
   1   4  11  646.44   21.60 
  -1   4 -11  652.93   24.20 
   2  -4  11 1758.42   57.29 
  -2   4  11 1741.43   53.89 
  -2   4  11 1810.32   54.19 
  -2  -4 -11 1810.92   55.09 
   2   4 -11 1828.52   57.59 
  -2  -4 -11 1822.72   55.79 
  -2   4  11 1772.32   54.19 
   2  -4 -11 1763.52   53.99 
  -2   4 -11 1776.32   54.39 
  -2   4 -11 1798.82   54.19 
  -2   4 -11 1874.01   54.29 
  -2   4 -11 1820.92   57.49 
   2  -4 -11 1761.62   53.99 
   2   4  11 1731.53   54.59 
  -3  -4 -11 1074.79   36.30 
   3  -4  11 1101.49   38.30 
  -3  -4 -11 1067.59   35.40 
   3   4 -11 1116.99   38.60 
  -3   4  11 1117.49   34.50 
  -3   4 -11 1037.40   33.50 
   3  -4 -11  966.20   31.30 
  -3   4 -11  956.00   31.50 
  -3   4 -11 1015.80   31.60 
   4  -4  11  989.20   36.70 
   4   4 -11 1012.50   37.00 
  -4   4 -11  939.01   30.80 
  -4   4 -11  982.80   31.30 
   5  -4  11   14.40    4.10 
   5   4 -11   14.20    4.20 
  -5   4 -11   33.60    3.80 
  -6   4  11   81.79    5.70 
   6  -4  11  102.39    4.80 
   6  -4  11   96.39    5.10 
  -6   4  11   96.69    5.80 
  -6   4 -11   73.99    4.00 
   6  -4 -11   64.99    4.90 
   6   4  11   69.89    4.60 
   6   4  11   83.19    5.10 
  -6   4 -11   76.99    4.70 
   7  -4  11   20.00    2.40 
   7  -4  11   20.10    2.00 
  -7   4  11   19.40    2.70 
  -7   4 -11    9.20    1.50 
   7   4  11   10.60    1.90 
   7  -4 -11    9.20    2.10 
   7   4  11   10.60    2.00 
   8  -4  11   17.50    1.70 
   8  -4  11   14.70    1.70 
  -8   4  11   16.70    1.80 
   8   4  11   29.70    1.90 
   8  -4 -11   29.10    2.20 
   0  -5 -11   49.00    3.10 
   0   5 -11   39.50    4.10 
   0   5  11   39.80    3.00 
   0   5  11   41.00    3.00 
   0  -5 -11   43.30    3.20 
   0   5 -11   39.90    2.90 
   1  -5  11  587.94   22.30 
   1   5 -11  606.94   22.40 
  -1   5  11  606.34   20.30 
  -1  -5 -11  568.44   19.60 
  -1  -5 -11  596.54   20.60 
  -1   5  11  591.54   19.70 
  -1  -5 -11  596.74   20.10 
  -1   5  11  613.24   19.80 
   1  -5 -11  646.94   21.30 
   1   5  11  640.14   21.40 
  -1   5 -11  618.84   20.80 
   1   5  11  616.64   20.90 
  -1   5 -11  670.83   21.10 
   1  -5 -11  655.73   21.00 
  -1   5 -11  629.04   20.70 
  -1   5 -11  625.04   23.60 
   2  -5  11   35.40    4.90 
   2   5 -11   33.60    4.60 
  -2  -5 -11   30.70    3.20 
  -2   5  11   27.10    3.10 
  -2   5  11   32.70    2.70 
  -2  -5 -11   37.00    4.20 
  -2   5  11   29.20    2.70 
  -2   5 -11   67.59    5.90 
   2   5  11   61.49    4.20 
   2  -5 -11   57.19    3.70 
  -2   5 -11   64.59    3.90 
   2  -5 -11   60.49    3.90 
  -2   5 -11   57.09    3.90 
  -2   5 -11   59.09    3.90 
   3  -5  11  938.31   34.30 
   3   5 -11  972.80   34.20 
  -3   5  11  955.70   30.30 
  -3   5  11  882.01   29.70 
  -3   5 -11  913.21   29.70 
  -3   5 -11  930.21   29.80 
   3  -5 -11  908.71   29.60 
   4  -5  11  668.83   27.90 
   4   5 -11  716.93   28.40 
  -4   5 -11  567.54   20.20 
  -4   5 -11  610.24   20.70 
   5   5 -11  151.38   11.10 
   5  -5  11  138.29   10.80 
  -5   5 -11  139.99    7.30 
  -6   5  11  150.28    7.30 
  -6   5  11  134.79    7.50 
   6  -5  11  143.79    6.10 
   6  -5  11  140.29    6.50 
  -6   5  11  152.98    7.80 
   6   5  11  112.49    6.10 
   6  -5 -11  112.39    6.20 
  -6   5 -11  112.69    5.80 
   6  -5 -11  109.49    6.40 
  -6   5 -11  118.59    5.70 
  -6   5 -11  114.19    5.20 
   6   5  11  124.79    6.10 
   7  -5  11   36.90    2.50 
  -7   5  11   37.60    3.10 
   7  -5  11   34.10    2.70 
  -7   5 -11   49.70    3.00 
   7   5  11   51.79    3.60 
   7  -5 -11   47.60    3.60 
   7   5  11   51.39    3.20 
  -8   5  11   51.99    2.70 
   8  -5  11   52.09    3.10 
   8  -5 -11   94.89    3.80 
   8   5  11   91.59    3.70 
   0   6  11  330.87   12.50 
   0   6 -11  351.36   15.10 
   0   6  11  337.07   12.80 
   0   6 -11  334.57   12.30 
   0  -6 -11  334.67   12.50 
   1   6 -11    3.20    1.90 
  -1  -6 -11    1.60    1.20 
  -1  -6 -11    1.30    1.20 
  -1   6  11    3.50    1.40 
  -1   6  11    2.60    1.30 
   1  -6  11    1.30    1.80 
  -1   6 -11   11.00    3.00 
   1   6  11    6.80    1.90 
   1  -6 -11    8.40    1.80 
  -1   6 -11    7.50    1.70 
  -1   6 -11    8.30    1.70 
   1   6  11    6.40    1.60 
   2   6 -11   45.90    4.90 
   2  -6  11   45.80    5.10 
  -2   6  11   49.10    3.60 
  -2   6  11   49.10    3.80 
  -2  -6 -11   46.10    4.00 
  -2   6 -11   32.80    5.10 
  -2   6 -11   33.80    3.00 
   2   6  11   33.80    3.40 
   2  -6 -11   31.00    3.10 
  -2   6 -11   35.50    3.30 
   3   6 -11  282.57   14.10 
  -3   6  11  264.97   10.90 
  -3   6  11  301.67   11.60 
   3  -6  11  256.27   14.10 
  -3   6 -11  392.06   15.00 
  -3   6 -11  417.96   15.10 
   3  -6 -11  399.16   15.10 
  -4   6  11  192.28    9.10 
   4  -6  11  195.08   12.40 
   4   6 -11  191.68   11.80 
  -4   6 -11  108.69    6.40 
   4  -6 -11  139.69    9.60 
  -4   6 -11  119.69    6.50 
  -5   6  11  155.78    7.40 
  -5   6  11  147.39    8.00 
  -5   6  11  151.28    8.40 
   5  -6  11  148.49    6.60 
   5  -6 -11   69.29    5.20 
  -5   6 -11   73.69    5.10 
  -5   6 -11   75.99    4.00 
   5   6  11   71.39    5.00 
   5   6  11   69.99    4.60 
  -5   6 -11   74.69    3.60 
  -5   6 -11   69.99    4.40 
  -5   6 -11   80.39    4.70 
  -6   6  11   70.79    4.50 
   6  -6  11   72.49    3.80 
  -6   6  11   63.09    4.80 
   6  -6  11   68.49    4.00 
  -6   6  11   79.89    5.30 
   6  -6 -11   53.99    4.30 
  -6   6 -11   62.59    3.90 
   6  -6 -11   61.19    4.40 
   6   6  11   64.29    3.90 
   6   6  11   61.29    4.30 
  -6   6 -11   63.99    4.00 
  -6   6 -11   61.79    3.10 
  -6   6 -11   67.09    3.60 
   7  -6  11   73.49    3.40 
   7  -6  11   79.49    3.80 
  -7   6  11   76.99    3.90 
  -7   6  11   74.19    4.00 
  -7   6 -11   57.69    3.20 
   7  -6 -11   63.69    3.30 
   7  -6 -11   56.49    3.50 
   7   6  11   64.19    3.20 
   7   6  11   55.49    3.40 
  -7   6 -11   63.19    3.10 
   0   7 -11 1478.35   49.20 
   0   7  11 1471.65   46.40 
   0  -7  11 1464.05   49.20 
   0  -7 -11 1511.95   46.20 
   0   7 -11 1407.86   45.50 
   0   7  11 1495.55   46.10 
  -1   7  11  279.37   11.10 
   1   7 -11  257.87   12.90 
   1  -7  11  256.97   13.20 
  -1   7  11  244.58   10.60 
  -1  -7 -11  261.47   11.20 
   1  -7 -11  361.16   14.00 
  -1   7 -11  371.56   13.90 
  -1   7 -11  353.96   13.50 
  -1   7 -11  391.06   17.00 
   1   7  11  368.56   14.40 
  -2   7  11  132.89    6.80 
  -2   7  11  133.79    7.00 
   2   7 -11  117.89    8.30 
   2  -7  11  126.89    9.00 
  -2  -7 -11  132.29    7.30 
  -2   7 -11  130.99    7.00 
   2   7  11  137.09    7.40 
   2  -7 -11  138.09    7.20 
  -2   7 -11  146.09    7.20 
  -2   7 -11  149.19    9.80 
   3  -7  11  270.57   14.50 
  -3   7  11  276.57   11.40 
   3   7 -11  263.27   13.80 
  -3   7  11  279.47   11.70 
  -3   7 -11  470.75   17.90 
  -3   7 -11  498.35   18.10 
   3  -7 -11  511.85   18.40 
  -4   7  11   48.10    4.40 
  -4   7  11   43.70    4.20 
  -4   7  11   37.70    4.70 
  -4   7  11   40.10    3.50 
  -4   7  11   46.90    3.20 
   4  -7 -11   24.80    3.40 
   4   7  11   26.10    3.10 
  -4   7 -11   22.90    2.30 
  -4   7 -11   18.30    2.10 
  -4   7 -11   16.20    1.90 
  -4   7 -11   22.20    3.10 
  -4   7 -11   21.80    3.00 
  -4   7 -11   18.00    2.90 
   4   7  11   23.20    3.10 
  -5   7  11  398.56   15.90 
  -5   7  11  441.36   15.30 
  -5   7  11  420.76   16.40 
   5   7  11  366.76   13.10 
  -5   7 -11  353.16   13.30 
   5   7  11  369.66   13.60 
  -5   7 -11  353.36   12.20 
  -5   7 -11  356.16   15.00 
  -5   7 -11  352.56   11.80 
   5  -7 -11  349.47   13.90 
  -6   7  11   64.99    4.00 
  -6   7  11   69.79    4.50 
  -6   7  11   74.09    4.70 
   6  -7  11   70.89    3.50 
   6  -7  11   67.29    3.60 
  -6   7 -11   70.49    3.50 
  -6   7 -11   65.09    3.10 
  -6   7 -11   70.79    4.00 
   6   7  11   69.89    3.80 
   6   7  11   66.49    4.00 
   6  -7 -11   65.69    4.10 
  -6   7 -11   62.69    3.70 
   6  -7 -11   61.39    4.20 
   7  -7  11  130.19    5.00 
   7  -7  11  144.79    5.00 
  -7   7  11  141.19    5.20 
  -7   7  11  139.09    5.30 
   7   7  11   84.49    3.60 
   7  -7 -11   85.39    3.50 
  -7   7 -11   83.79    3.70 
  -7   7 -11   86.49    3.50 
   7  -7 -11   83.09    3.80 
   0  -8  11  598.34   24.40 
   0   8  11  651.83   22.60 
   0   8 -11  623.64   21.50 
   0  -8 -11  635.74   22.20 
   0   8 -11  615.34   24.60 
   0   8  11  643.64   22.10 
  -1   8  11   22.70    3.30 
  -1   8  11   29.60    3.80 
   1  -8  11   24.40    4.70 
   1   8 -11   25.90    4.60 
  -1  -8 -11   28.70    4.00 
   1   8  11   46.20    4.40 
  -1   8 -11   50.19    6.40 
  -1  -8  11   44.40    5.90 
  -1   8 -11   47.70    3.90 
   1  -8 -11   47.50    4.30 
  -1   8 -11   46.10    3.90 
  -2   8  11  418.86   16.30 
   2  -8  11  454.15   19.60 
  -2   8  11  418.56   16.30 
   2  -8 -11  314.87   13.00 
  -2   8 -11  306.77   12.60 
  -2   8 -11  315.97   12.70 
  -3   8  11  119.39    5.10 
  -3   8  11  112.79    5.20 
  -3   8  11  109.59    6.50 
  -3   8  11  102.79    5.50 
  -3   8  11  115.19    6.40 
  -3   8  11   96.59    6.60 
  -3   8  11  114.29    6.80 
   3   8  11   63.29    4.20 
  -3   8 -11   62.99    3.50 
  -3   8 -11   64.29    4.60 
  -3   8 -11   52.89    4.40 
  -3   8 -11   64.19    3.20 
   3  -8 -11   62.19    5.00 
   3   8  11   54.19    4.10 
  -3   8 -11   52.89    4.50 
  -4   8  11  330.87   11.50 
  -4   8  11  315.37   11.30 
  -4   8  11  336.07   13.80 
  -4   8  11  334.77   13.20 
  -4   8  11  350.86   13.70 
  -4   8  11  310.77   12.00 
  -4   8 -11  396.76   15.00 
   4  -8 -11  389.36   15.20 
  -4   8 -11  374.76   14.70 
  -4   8 -11  387.96   12.90 
  -4   8 -11  383.36   12.60 
   4   8  11  393.46   14.00 
  -4   8 -11  371.46   14.30 
  -4   8 -11  371.96   12.90 
   4   8  11  387.06   14.00 
  -5   8  11   99.89    6.00 
  -5   8  11   87.69    5.30 
   5  -8 -11  108.69    6.00 
  -5   8 -11  114.19    5.10 
  -5   8 -11  113.09    4.80 
   5   8  11  128.09    5.80 
  -5   8 -11  123.69    6.10 
   5   8  11  130.99    5.80 
  -5   8 -11  127.79    4.90 
   6  -8  11   89.09    4.00 
  -6   8  11   97.19    4.30 
  -6   8  11   91.79    4.60 
  -6   8  11  104.79    5.00 
  -6   8 -11  104.79    3.90 
  -6   8 -11  104.19    4.20 
  -6   8 -11  101.09    4.80 
   6  -8 -11   91.69    4.60 
   6   8  11  101.99    4.30 
   6   8  11  104.09    4.50 
   6  -8 -11   99.89    4.60 
   0   9  11   88.69    6.20 
   0  -9 -11   87.39    6.00 
   0   9  11   92.59    4.20 
   0   9  11   99.09    5.30 
   0   9  11   83.69    4.50 
   0   9  11   78.39    5.70 
   0  -9 -11   82.89    6.10 
   0   9  11   81.69    5.40 
   0   9 -11  101.89    6.10 
   0   9  11   87.39    4.50 
  -1   9  11   43.00    3.20 
  -1   9  11   45.00    3.70 
  -1   9  11   47.20    3.20 
  -1   9  11   45.60    4.20 
  -1   9  11   30.30    3.90 
  -1   9  11   49.00    4.30 
  -1  -9 -11   40.00    4.70 
  -1   9  11   41.00    2.80 
   1   9  11   45.60    3.50 
   1   9  11   46.30    3.90 
  -1   9 -11   43.30    4.10 
  -1   9 -11   40.60    3.90 
   1   9  11   46.60    2.90 
   1  -9 -11   45.80    4.50 
   1   9  11   45.00    3.20 
  -1   9 -11   45.30    3.00 
   1   9  11   52.89    4.60 
  -2   9  11   14.30    2.90 
  -2   9  11   17.20    2.80 
  -2   9  11   17.90    2.40 
  -2   9  11   10.60    1.80 
  -2   9  11   15.60    2.90 
  -2   9  11   16.50    3.10 
  -2   9  11   14.30    1.90 
   2  -9 -11   30.70    3.90 
  -2   9 -11   23.90    3.30 
  -2   9 -11   29.70    2.50 
   2   9  11   28.70    2.80 
   2   9  11   26.70    3.00 
   2   9  11   24.00    2.40 
  -2   9 -11   27.70    3.50 
  -2   9 -11   27.60    2.10 
  -2   9 -11   25.30    3.50 
  -3   9  11   52.39    3.40 
  -3   9  11   61.39    3.40 
  -3   9  11   58.99    3.80 
  -3   9  11   54.09    4.70 
  -3   9  11   62.19    4.50 
  -3   9  11   53.49    4.60 
  -3   9 -11   38.40    2.80 
  -3   9 -11   42.50    2.60 
   3  -9 -11   32.90    4.00 
  -3   9 -11   43.40    3.90 
  -3   9 -11   43.10    2.80 
   3   9  11   46.50    3.40 
   3   9  11   36.10    3.30 
  -3   9 -11   36.00    3.80 
  -3   9 -11   47.90    3.90 
  -4   9  11   39.80    4.00 
  -4   9  11   36.80    2.60 
  -4   9  11   34.80    2.50 
  -4   9  11   35.90    2.90 
  -4   9  11   41.00    3.50 
  -4   9 -11   72.99    3.40 
  -4   9 -11   67.49    3.50 
   4   9  11   71.09    4.20 
   4   9  11   70.59    4.00 
  -4   9 -11   68.89    4.60 
  -4   9 -11   70.19    3.60 
  -5   9  11   30.30    3.10 
  -5   9  11   33.20    2.80 
  -5   9  11   34.70    2.30 
   5  -9  11   32.60    2.20 
  -5   9 -11   19.70    1.70 
  -5   9 -11   15.30    1.60 
   5   9  11   17.40    1.90 
  -5   9 -11   18.80    1.60 
  -5   9 -11   17.20    2.20 
   5   9  11   19.00    1.90 
   5  -9 -11   17.90    2.20 
   6  -9  11   10.70    1.00 
  -6   9  11    9.10    1.20 
   6   9  11    9.30    1.00 
  -6   9 -11   12.40    1.20 
   6  -9 -11   10.30    1.20 
   6  -9 -11   10.00    1.20 
   0 -10 -11   52.69    4.90 
   0  10  11   44.90    2.90 
   0  10  11   41.50    2.80 
   0  10  11   42.00    3.00 
   0  10  11   43.30    3.70 
   0  10  11   47.70    4.40 
   0  10  11   40.90    3.40 
  -1  10  11  230.98    9.90 
  -1  10  11  243.48    8.60 
  -1  10  11  231.98    9.40 
  -1  10  11  223.88    8.20 
  -1  10  11  213.88    8.60 
   1  10  11  242.48   10.00 
   1  10  11  248.78    9.60 
   1  10  11  239.58    9.00 
  -1  10 -11  237.18   10.40 
   1  10  11  251.37    8.50 
  -1  10 -11  239.68    8.60 
  -2  10  11  110.89    4.90 
  -2  10  11  112.59    5.10 
  -2  10  11  110.29    6.30 
  -2  10  11  123.69    6.00 
  -2  10  11  115.79    5.40 
  -2  10 -11  207.18    7.40 
   2  10  11  214.98    8.50 
   2  10  11  212.68    8.90 
  -2  10 -11  213.18    7.80 
  -2  10 -11  228.88    9.70 
   2  10  11  206.58    7.90 
  -3  10  11  110.29    5.10 
  -3  10  11  106.39    4.60 
  -3  10  11  117.09    6.20 
  -3  10  11  111.79    5.60 
  -3  10  11  110.79    4.90 
  -3  10 -11  103.19    4.40 
   3  10  11  110.39    5.40 
   3  10  11  112.59    5.20 
  -3  10 -11  107.29    6.00 
  -3  10 -11  108.89    4.40 
  -3  10 -11  109.69    4.70 
  -4  10  11  257.07    9.10 
  -4  10  11  276.87    9.30 
  -4  10  11  268.27    9.90 
  -4  10  11  273.57   10.40 
  -4  10  11  263.17    8.90 
  -4  10 -11  181.18    6.30 
   4  10  11  187.38    7.10 
   4 -10 -11  186.58    7.30 
  -4  10 -11  183.58    6.50 
  -4  10 -11  174.98    6.40 
  -4  10 -11  188.18    7.90 
   4  10  11  177.18    6.90 
  -5  10  11    4.70    0.90 
   5 -10  11    7.30    0.90 
  -5  10  11    6.70    1.20 
   5 -10 -11    3.20    0.80 
   5  10  11    3.60    0.80 
  -5  10 -11    3.40    0.70 
  -5  10 -11    4.70    0.80 
  -5  10 -11    2.90    0.70 
   5 -10 -11    3.00    0.80 
  -5  10 -11    3.20    1.00 
   0  11  11   61.89    3.70 
   0  11  11   58.79    4.00 
   0  11  11   59.89    3.00 
   0  11  11   61.69    3.40 
  -1  11  11  221.68    8.00 
  -1  11  11  231.58    8.20 
  -1  11  11  236.08    9.40 
  -1  11  11  228.98    8.40 
  -1  11  11  238.68    8.90 
   1  11  11  329.37   11.70 
   1  11  11  320.77   11.20 
   1  11  11  310.97   10.70 
  -1  11 -11  305.07   10.40 
  -2  11  11    7.80    1.70 
  -2  11  11    8.10    1.40 
  -2  11  11    9.10    1.60 
  -2  11  11    7.90    1.40 
  -2  11  11    5.80    1.10 
  -2  11 -11   24.40    2.60 
   2  11  11   21.80    2.30 
  -2  11 -11   21.60    1.60 
  -2  11 -11   23.90    1.90 
   2  11  11   23.60    2.10 
  -3  11  11   58.99    3.60 
  -3  11  11   56.29    2.70 
  -3  11  11   57.09    2.90 
  -3  11  11   55.49    2.80 
  -3  11  11   55.79    3.10 
  -3  11 -11  117.19    4.50 
  -3  11 -11  111.59    5.30 
   3  11  11  117.59    4.90 
   3  11  11  112.89    4.70 
  -3  11 -11  116.29    4.20 
  -4  11  11   21.30    1.40 
  -4  11  11   21.70    1.40 
  -4  11  11   19.40    1.30 
  -4  11  11   20.90    1.80 
   4  11  11    4.50    0.80 
  -4  11 -11    3.60    0.70 
  -4  11 -11    4.40    0.80 
  -4  11 -11    4.40    1.00 
   0  12  11    1.10    0.70 
   0  12  11    1.30    0.80 
   0  12  11    0.90    0.90 
   0  12  11    0.40    0.60 
  -1  12  11   46.50    2.40 
  -1  12  11   44.30    2.20 
  -1  12  11   49.20    2.20 
  -1  12  11   46.80    2.40 
  -1  12  11   42.90    2.70 
   1  12  11   54.49    2.60 
   1  12  11   49.00    2.80 
   1  12  11   50.79    2.40 
  -2  12  11   54.59    2.40 
  -2  12  11   51.99    2.80 
  -2  12  11   50.39    2.20 
  -2  12  11   50.39    2.30 
   2  12  11   28.90    2.30 
  -2  12 -11   41.10    1.90 
   0   0 -12 4229.18  123.59 
  -1   0 -12 2998.70   87.39 
   1   0 -12 3033.70   86.39 
   1   0 -12 2837.82   88.39 
   2   0 -12   15.00    2.20 
  -2   0 -12   15.00    2.00 
  -3   0 -12  295.97   11.10 
  -3   0 -12  292.17   11.40 
   3   0 -12  304.47   12.10 
  -4   0 -12    9.60    2.30 
  -4   0 -12    9.40    2.10 
   4   0 -12    5.90    2.10 
   5   0 -12 1439.56   48.20 
   7   0 -12   65.79    4.30 
  -7   0  12   62.19    4.80 
   7   0  12   65.99    3.80 
   7   0  12   80.19    4.70 
   8   0  12    2.50    1.10 
  -8   0  12    3.30    1.30 
   8   0 -12    2.10    1.00 
   0   1 -12 2858.51   88.99 
   0  -1 -12 3111.99   88.29 
   0   1 -12 3017.60   87.79 
   1   1 -12  208.28    8.70 
  -1  -1 -12  214.98    7.90 
   1  -1  12  190.58    8.30 
  -1   1 -12  181.58    8.20 
  -1   1 -12  211.98    7.60 
   1  -1 -12  212.38    7.20 
  -2  -1 -12  644.64   21.40 
   2   1 -12  664.63   22.20 
   2  -1  12  640.94   22.00 
   2  -1 -12  443.06   15.10 
  -2   1 -12  433.06   14.90 
  -2   1 -12  436.56   15.70 
  -3  -1 -12  718.13   23.80 
   3   1 -12  768.22   25.50 
   3  -1  12  718.63   25.20 
  -3  -1 -12  708.13   24.30 
   3  -1 -12  881.91   28.90 
  -3   1 -12  900.31   28.10 
  -3   1 -12  858.51   28.40 
   4  -1  12  395.16   17.00 
   4   1 -12  436.66   17.30 
  -4  -1 -12  411.36   15.20 
  -4  -1 -12  425.66   16.20 
  -4   1 -12  484.75   16.90 
   4  -1 -12  480.25   18.40 
   5  -1  12  215.58   11.90 
   5   1 -12  215.38   11.90 
   5  -1 -12  262.57   12.80 
   6   1 -12  163.38   10.60 
   6  -1 -12  143.39   10.90 
   6  -1 -12  178.08   10.50 
   7   1 -12  229.58    9.80 
  -7   1  12  210.28    9.60 
   7  -1  12  219.68    8.00 
   7  -1  12  214.08    9.00 
   7   1 -12  212.38    8.70 
   7  -1 -12  138.09    6.50 
   7   1  12  129.79    6.00 
   7   1  12  133.39    6.60 
  -7  -1  12  130.79    7.00 
  -8   1  12   10.50    1.80 
   8  -1  12   11.00    1.80 
   8   1 -12   12.30    1.60 
   8   1  12   40.60    2.90 
   8  -1 -12   41.00    2.70 
   8   1  12   39.90    2.50 
  -8  -1  12   32.90    2.70 
   0  -2 -12    5.80    1.20 
   0   2 -12    5.30    0.90 
   0   2 -12    6.40    1.70 
  -1  -2 -12 2070.59   63.29 
   1   2 -12 2140.99   64.69 
  -1   2 -12 1532.65   53.89 
   1  -2 -12 1806.42   52.29 
  -1   2 -12 1921.71   52.69 
  -2  -2 -12 1116.09   34.70 
  -2  -2 -12 1040.70   34.10 
   2  -2  12 1055.59   35.60 
  -2   2  12 1154.28   33.90 
   2   2 -12 1097.09   35.90 
  -2   2 -12 1324.67   39.90 
  -2   2 -12 1249.47   41.60 
  -2   2 -12 1298.47   39.70 
  -2   2 -12 1344.57   40.20 
   3  -2  12 1423.46   46.90 
  -3  -2 -12 1416.36   45.00 
   3   2 -12 1484.25   47.10 
  -3  -2 -12 1471.85   45.80 
  -3   2 -12 1491.55   45.40 
  -3   2 -12 1494.15   46.20 
  -3   2 -12 1455.35   45.70 
   3  -2 -12 1527.95   46.60 
   4  -2  12  549.65   22.30 
   4   2 -12  581.14   22.30 
   4  -2 -12  643.24   23.00 
  -4   2 -12  635.44   21.60 
   5   2 -12  234.78   12.80 
   5  -2  12  220.38   12.70 
   5  -2 -12  357.76   15.60 
  -5   2 -12  344.17   13.40 
  -6   2  12  235.98   10.60 
  -6   2  12  235.68   10.10 
   6   2 -12  251.07   10.80 
   6  -2  12  236.68    8.80 
   6  -2  12  224.98    9.50 
  -6  -2  12  397.76   15.80 
   6   2  12  425.56   14.60 
   6  -2 -12  399.96   15.10 
   6   2  12  397.26   15.10 
  -6   2 -12  406.86   13.90 
   7   2 -12  130.89    6.80 
  -7   2  12  128.39    6.80 
   7  -2  12  132.79    5.50 
   7  -2  12  127.19    6.20 
   7  -2 -12  138.39    6.70 
   7   2  12  133.29    6.70 
  -7  -2  12  128.99    6.90 
   7   2  12  148.89    6.40 
  -8   2  12  111.39    5.40 
   8  -2  12  112.99    5.10 
   8  -2 -12  178.68    6.90 
   8   2  12  179.48    7.00 
   8   2  12  175.98    6.80 
   0   3 -12  678.23   21.30 
   0   3 -12  705.13   23.90 
   0  -3 -12  694.13   22.20 
  -1  -3 -12  342.57   12.50 
   1   3 -12  368.96   14.10 
  -1  -3 -12  335.57   12.20 
  -1   3  12  331.77   11.90 
   1   3  12  287.17   10.60 
   1  -3 -12  280.67   10.30 
  -1   3 -12  300.87   10.40 
  -1   3 -12  266.77   12.20 
   1  -3 -12  305.77   10.40 
  -1   3 -12  310.27   10.40 
  -2  -3 -12 1778.72   53.89 
  -2   3  12 1753.12   53.09 
  -2  -3 -12 1848.02   54.49 
   2  -3  12 1655.83   55.79 
   2   3 -12 1774.72   56.19 
  -2   3  12 1756.72   52.99 
   2  -3 -12 1853.61   55.49 
  -2   3 -12 1890.71   56.29 
  -2   3 -12 1800.22   58.59 
  -2   3 -12 1898.71   55.99 
  -2   3 -12 1908.21   55.89 
   2  -3 -12 1831.82   55.79 
   2   3  12 1805.22   56.29 
  -3  -3 -12   70.99    4.60 
  -3  -3 -12   61.89    4.60 
   3  -3  12   67.19    5.90 
   3   3 -12   68.99    5.90 
  -3   3 -12   44.90    3.20 
  -3   3 -12   54.29    3.80 
  -3   3 -12   48.70    3.40 
   4   3 -12 1014.20   36.70 
   4  -3  12 1016.90   36.80 
   4  -3 -12 1190.58   39.30 
  -4   3 -12 1204.18   37.90 
   5  -3  12  113.59    9.40 
   5   3 -12  127.99    9.70 
  -5   3 -12  150.88    7.40 
   5  -3 -12  140.29    8.70 
  -6   3  12  116.09    6.50 
   6   3 -12  116.19    6.70 
   6  -3  12  134.39    5.50 
   6  -3  12  117.39    5.90 
  -6   3  12  111.29    6.60 
  -6   3 -12  146.29    6.20 
   6   3  12  151.38    7.30 
   6   3  12  141.49    6.70 
  -6  -3  12  128.19    7.50 
   6  -3 -12  142.09    7.30 
  -7   3  12   72.09    4.80 
   7  -3  12   75.29    4.30 
   7  -3  12   75.69    3.80 
   7   3  12   64.29    4.20 
   7   3  12   60.49    3.90 
   7  -3 -12   59.39    4.20 
  -7   3 -12   63.39    3.50 
   8  -3  12   40.40    2.60 
  -8   3  12   36.80    2.80 
   8   3  12   35.90    2.30 
   8  -3 -12   33.90    2.40 
   8   3  12   33.00    2.30 
   0  -4 -12  358.86   12.90 
   0   4  12  357.06   12.70 
   0   4 -12  364.36   14.70 
   0   4  12  355.56   12.60 
   0   4 -12  357.96   12.30 
   0  -4 -12  359.56   12.60 
   1   4 -12 1096.59   35.40 
   1  -4  12 1040.90   35.50 
  -1  -4 -12 1014.50   33.00 
  -1   4  12 1075.99   32.80 
  -1  -4 -12 1020.50   32.70 
  -1   4  12 1041.20   32.60 
  -1   4  12 1062.89   33.00 
  -1  -4 -12 1052.69   33.50 
   1  -4 -12 1054.59   32.40 
  -1   4 -12 1096.29   32.30 
  -1   4 -12  983.50   34.90 
  -1   4 -12  998.60   31.90 
  -1   4 -12 1030.50   32.00 
   1   4  12 1004.10   32.50 
   1   4  12 1026.30   32.20 
   1  -4 -12 1064.69   32.20 
   2   4 -12   44.60    4.50 
  -2   4  12   40.90    3.00 
  -2   4  12   37.90    2.70 
  -2  -4 -12   44.70    3.60 
   2  -4  12   39.90    4.50 
  -2   4  12   39.40    3.00 
  -2  -4 -12   38.50    4.00 
  -2   4 -12   20.50    3.80 
   2   4  12   23.90    3.00 
  -2   4 -12   20.50    2.50 
  -2   4 -12   18.90    2.30 
   2  -4 -12   17.90    2.20 
   2  -4 -12   18.60    2.30 
  -2   4 -12   22.00    2.20 
   3  -4  12   93.29    7.30 
  -3  -4 -12   86.09    5.50 
   3   4 -12   91.49    7.30 
  -3   4  12   87.89    5.00 
  -3  -4 -12   94.19    7.00 
   3  -4 -12   74.99    4.40 
  -3   4 -12   75.99    4.50 
  -3   4 -12   71.79    4.40 
   4   4 -12   76.29    7.30 
   4  -4  12   86.19    7.70 
  -4   4 -12  150.88    7.20 
  -4   4 -12  127.79    6.60 
   5   4 -12   88.59    8.30 
   5  -4  12   76.69    7.90 
  -5   4 -12   88.49    5.50 
   6  -4  12  208.98    8.70 
   6  -4  12  225.38    8.40 
  -6   4  12  227.08    9.90 
  -6   4  12  215.88    9.90 
   6   4  12  169.58    8.00 
   6   4  12  184.08    8.00 
   6  -4 -12  170.48    8.40 
  -6   4 -12  171.38    7.00 
  -6   4 -12  172.48    7.70 
   7  -4  12   85.69    4.60 
   7  -4  12   86.29    4.10 
  -7   4  12   87.09    5.10 
   7  -4 -12   57.59    4.10 
   7   4  12   53.19    3.60 
   7   4  12   54.69    3.80 
  -7   4 -12   61.09    3.40 
  -8   4  12   80.19    3.90 
   8  -4  12   80.49    3.20 
   8  -4  12   85.29    3.70 
   8   4  12   51.59    2.50 
   8   4  12   50.39    2.70 
   8  -4 -12   54.49    2.80 
   0   5  12  640.84   20.60 
   0   5  12  604.24   20.30 
   0   5 -12  597.54   22.80 
   0  -5 -12  603.44   20.80 
   0   5 -12  605.24   19.90 
   0  -5 -12  610.94   20.30 
   1  -5  12  377.16   16.60 
  -1   5  12  401.66   14.30 
   1   5 -12  422.66   16.90 
  -1  -5 -12  403.66   15.00 
  -1   5  12  398.86   14.70 
  -1   5  12  413.66   14.30 
  -1  -5 -12  402.16   14.30 
  -1  -5 -12  395.96   14.60 
   1  -5 -12  473.35   16.10 
   1   5  12  451.95   16.30 
  -1   5 -12  460.85   15.80 
  -1   5 -12  435.46   18.50 
  -1   5 -12  498.55   16.10 
   1   5  12  476.85   16.10 
   1  -5 -12  457.45   16.30 
  -1   5 -12  449.66   15.80 
   2  -5  12   83.89    6.70 
   2   5 -12   79.79    6.30 
  -2  -5 -12   80.39    5.00 
  -2   5  12   76.09    4.70 
  -2   5  12   83.79    4.50 
  -2  -5 -12   83.09    5.70 
  -2   5  12   73.19    4.50 
  -2   5 -12  172.48   10.00 
  -2   5 -12  168.88    7.40 
   2  -5 -12  149.29    7.00 
   2  -5 -12  147.59    7.10 
  -2   5 -12  157.08    7.40 
  -2   5 -12  167.08    7.30 
   2   5  12  163.88    7.60 
  -3   5  12  591.64   19.90 
   3   5 -12  614.24   24.00 
   3  -5  12  561.44   24.00 
  -3   5  12  590.94   20.30 
  -3   5 -12  526.55   18.30 
   3  -5 -12  500.55   18.10 
  -3   5 -12  529.45   18.20 
   4   5 -12  217.38   12.90 
   4  -5  12  211.58   13.10 
  -4   5 -12  136.29    7.00 
  -4   5 -12  145.59    7.30 
  -5   5  12   53.49    4.20 
  -5   5  12   52.99    4.60 
   5  -5  12   53.69    3.80 
  -5   5  12   57.09    5.40 
  -5   5 -12   27.00    2.80 
   5   5  12   24.50    3.10 
   5   5  12   25.50    3.40 
  -5   5 -12   21.20    2.20 
  -5   5 -12   29.70    3.50 
  -5   5 -12   32.70    2.60 
   5  -5 -12   19.20    3.10 
  -5   5 -12   24.90    3.30 
  -6   5  12   55.69    4.50 
   6  -5  12   52.89    3.50 
   6  -5  12   57.09    3.40 
  -6   5  12   54.59    4.10 
   6  -5 -12   40.10    3.90 
  -6   5 -12   49.10    3.60 
  -6   5 -12   43.70    3.30 
  -6   5 -12   47.30    3.10 
   6   5  12   47.80    3.70 
   6   5  12   49.70    3.90 
   7  -5  12  370.86   13.00 
  -7   5  12  396.06   13.70 
   7  -5  12  383.56   12.60 
   7   5  12  390.36   14.10 
   7   5  12  405.36   13.70 
   7  -5 -12  407.16   14.40 
  -7   5 -12  424.96   13.40 
  -8   5  12   14.20    1.50 
   8  -5 -12    5.00    1.00 
   0   6  12  609.64   20.70 
   0   6 -12  599.34   23.40 
   0   6  12  625.84   21.00 
   0   6 -12  592.64   20.20 
   0  -6 -12  618.64   20.70 
  -1   6  12 1065.89   33.80 
  -1  -6 -12 1052.79   34.10 
   1  -6  12 1057.29   37.00 
   1   6 -12 1071.69   36.70 
  -1   6  12 1054.59   33.70 
  -1  -6 -12 1034.60   33.60 
   1  -6 -12  640.54   21.50 
  -1   6 -12  623.14   21.10 
  -1   6 -12  657.33   21.40 
  -1   6 -12  610.94   24.40 
   1   6  12  623.34   21.40 
   1   6  12  647.74   21.90 
   2   6 -12   68.49    6.10 
  -2   6  12   66.99    4.40 
   2  -6  12   73.69    6.60 
  -2   6  12   70.19    4.60 
  -2  -6 -12   79.09    5.20 
  -2   6 -12   71.99    4.60 
   2   6  12   77.89    5.00 
   2  -6 -12   63.49    4.40 
  -2   6 -12   65.59    6.30 
  -2   6 -12   65.99    4.50 
   3   6 -12 1518.35   51.09 
   3  -6  12 1469.85   51.99 
  -3   6  12 1494.35   47.00 
  -3   6  12 1557.24   47.60 
  -3   6 -12 1404.96   44.30 
   3  -6 -12 1422.66   44.40 
  -3   6 -12 1385.16   44.30 
   4   6 -12  807.32   30.90 
   4  -6  12  780.22   31.60 
  -4   6  12  778.42   31.70 
  -4   6 -12  633.24   22.20 
  -4   6 -12  647.24   22.50 
  -5   6  12  707.53   23.60 
  -5   6  12  702.03   24.70 
  -5   6  12  686.43   24.40 
  -5   6 -12  835.52   26.20 
  -5   6 -12  871.41   27.80 
   5  -6 -12  803.12   28.60 
   5   6  12  847.12   27.80 
  -5   6 -12  876.11   28.70 
   5   6  12  860.81   28.50 
  -5   6 -12  886.41   26.80 
  -6   6  12    4.90    1.80 
  -6   6  12    5.40    1.60 
   6  -6  12    7.10    1.40 
  -6   6  12    7.20    2.10 
   6  -6  12    6.50    1.50 
  -6   6 -12   14.10    1.60 
   6   6  12   14.70    2.10 
   6  -6 -12   16.90    2.50 
  -6   6 -12   11.70    2.00 
   6   6  12   10.00    2.00 
  -6   6 -12   14.40    1.80 
   6  -6 -12    8.80    2.10 
  -6   6 -12   14.90    2.20 
  -7   6  12   98.19    4.70 
   7  -6  12  101.19    4.40 
   7  -6  12  102.19    4.10 
  -7   6 -12   94.19    4.30 
   7   6  12  109.49    4.40 
   7  -6 -12  103.79    4.90 
  -7   6 -12  106.79    4.30 
   7   6  12  101.69    4.60 
   0  -7 -12  347.57   13.60 
   0   7  12  362.56   14.00 
   0  -7  12  359.06   16.30 
   0   7 -12  358.36   16.30 
   0   7  12  344.87   13.50 
   0   7 -12  337.67   13.00 
   1  -7  12  313.37   15.20 
  -1   7  12  327.77   12.80 
  -1   7  12  314.67   12.50 
   1   7 -12  313.97   14.90 
  -1  -7 -12  323.17   13.00 
  -1  -7 -12  294.67   13.20 
  -1   7 -12  309.47   12.30 
  -1   7 -12  322.77   12.60 
  -1   7 -12  329.27   15.60 
   1  -7 -12  330.67   12.90 
   1   7  12  326.67   13.20 
   2   7 -12  181.18   10.80 
  -2  -7 -12  185.68    9.20 
  -2   7  12  195.18    8.90 
   2  -7  12  181.48   11.20 
  -2   7  12  181.08    8.60 
  -2   7 -12  155.38    7.60 
   2  -7 -12  152.98    7.80 
   2   7  12  154.78    7.90 
  -2   7 -12  149.88    7.60 
  -2   7 -12  158.48   10.40 
   3   7 -12  191.78   11.50 
   3  -7  12  187.58   12.00 
  -3   7  12  211.58    9.70 
  -3   7  12  211.78    9.40 
   3  -7 -12  287.87   12.10 
  -3   7 -12  291.57   12.00 
  -3   7 -12  279.07   11.80 
  -4   7  12  243.98    9.20 
  -4   7  12  244.58   10.90 
  -4   7  12  264.87   11.30 
  -4   7  12  240.38   11.30 
  -4   7 -12  249.88    9.00 
  -4   7 -12  249.58    8.60 
   4  -7 -12  244.28   10.90 
  -4   7 -12  238.98   10.10 
  -4   7 -12  228.38   10.50 
  -4   7 -12  252.17    8.90 
  -4   7 -12  233.28   10.60 
   4   7  12  251.27   10.30 
   4   7  12  235.38    9.80 
  -5   7  12  171.58    8.40 
  -5   7  12  175.88    7.70 
  -5   7  12  176.48    8.80 
   5   7  12  203.38    8.70 
   5   7  12  210.88    8.40 
  -5   7 -12  187.08    7.10 
  -5   7 -12  200.18    7.60 
  -5   7 -12  201.78    8.60 
   5  -7 -12  188.78    9.00 
  -6   7  12   11.90    2.20 
   6  -7  12   10.30    1.50 
  -6   7  12   11.90    2.20 
  -6   7  12   10.90    1.70 
   6  -7  12   11.90    1.60 
   6   7  12   21.10    2.40 
  -6   7 -12   16.50    1.80 
   6  -7 -12   17.60    2.40 
   6   7  12   20.00    2.10 
  -6   7 -12   16.40    2.10 
  -6   7 -12   21.70    1.80 
   6  -7 -12   15.70    2.10 
  -7   7  12    1.20    0.70 
   7  -7  12    1.90    0.70 
   7   7  12    3.50    0.80 
  -7   7 -12    6.80    1.10 
  -7   7 -12    6.00    1.00 
   7  -7 -12    4.70    1.00 
   0  -8 -12   37.50    4.20 
   0   8 -12   34.70    5.40 
   0  -8 -12   40.30    4.10 
   0   8  12   28.00    3.90 
   0  -8  12   30.40    4.90 
   0   8 -12   41.80    5.70 
   0   8  12   39.40    3.90 
  -1   8  12  405.56   15.80 
  -1   8  12  370.46   15.40 
   1   8 -12  411.86   18.30 
  -1  -8 -12  408.46   16.00 
   1  -8  12  422.86   18.60 
  -1   8 -12  430.16   16.30 
   1   8  12  445.46   17.00 
  -1   8 -12  449.16   19.70 
   1  -8 -12  454.15   16.90 
  -1   8 -12  419.46   16.10 
  -1  -8  12  449.26   19.40 
  -2  -8 -12    9.30    2.70 
  -2   8  12    9.10    2.30 
  -2   8  12    9.70    2.40 
   2   8 -12    8.50    4.00 
   2  -8  12   11.10    3.40 
   2  -8 -12   18.80    3.00 
  -2   8 -12   23.90    3.40 
  -2   8 -12   23.10    3.30 
   2   8  12   21.40    3.80 
  -3   8  12   54.39    4.70 
  -3   8  12   49.60    3.80 
  -3   8  12   60.49    4.60 
  -3   8  12   54.49    3.50 
  -3   8  12   58.99    4.90 
  -3   8  12   52.79    3.30 
  -3   8  12   54.69    4.50 
  -3   8 -12   51.59    3.10 
   3  -8 -12   43.80    4.40 
   3   8  12   46.20    3.70 
   3   8  12   50.19    3.10 
  -3   8 -12   50.79    4.30 
   3   8  12   43.00    3.50 
  -3   8 -12   41.30    4.10 
  -3   8 -12   43.80    2.90 
  -3   8 -12   40.50    2.70 
  -3   8 -12   43.30    3.80 
  -4   8  12  114.59    5.70 
  -4   8  12  114.19    5.30 
  -4   8  12  126.49    7.30 
  -4   8  12  122.59    7.10 
  -4   8  12  122.69    6.70 
   4   8  12  146.89    6.80 
  -4   8 -12  144.59    7.50 
  -4   8 -12  155.68    5.80 
   4  -8 -12  150.88    8.00 
  -4   8 -12  152.78    6.00 
   4   8  12  144.79    6.80 
  -4   8 -12  148.79    6.00 
  -4   8 -12  146.79    7.20 
  -4   8 -12  128.19    7.30 
  -5   8  12  241.78   10.10 
  -5   8  12  222.38    9.50 
   5  -8 -12  245.38    9.90 
   5   8  12  252.97    9.40 
  -5   8 -12  244.78    8.60 
   5   8  12  242.38    9.40 
  -5   8 -12  253.17    9.90 
  -5   8 -12  244.38    8.80 
  -5   8 -12  245.98    8.40 
  -6   8  12   11.20    1.70 
  -6   8  12   12.20    1.80 
   6  -8  12   12.50    1.30 
  -6   8  12   10.00    1.90 
  -6   8 -12   10.30    1.20 
   6   8  12    7.80    1.30 
   6  -8 -12    7.90    1.40 
   6   8  12   10.80    1.40 
  -6   8 -12    7.70    1.20 
  -6   8 -12    6.20    1.30 
   6  -8 -12    8.20    1.30 
   0   9  12 1537.15   45.20 
   0   9  12 1437.86   47.40 
   0  -9 -12 1454.95   47.50 
   0   9  12 1569.64   46.40 
   0   9  12 1527.25   48.10 
   0   9  12 1470.05   44.80 
   0   9  12 1407.56   45.20 
   0   9  12 1448.85   46.70 
   0  -9 -12 1565.64   48.30 
   0   9 -12 1485.95   47.20 
  -1   9  12   62.79    3.80 
  -1   9  12   54.89    3.70 
  -1   9  12   61.19    5.00 
  -1  -9 -12   61.59    5.10 
  -1   9  12   63.79    5.20 
  -1   9  12   64.29    4.80 
  -1   9  12   60.29    4.30 
  -1   9  12   60.39    3.40 
  -1   9 -12   31.80    2.60 
  -1   9 -12   33.10    3.70 
   1   9  12   35.60    3.40 
   1  -9 -12   33.60    4.30 
   1   9  12   34.80    4.20 
   1   9  12   33.30    2.50 
  -1   9 -12   28.10    3.40 
   1   9  12   38.00    3.20 
   1   9  12   31.00    2.70 
  -2   9  12  228.88   10.20 
  -2   9  12  209.48    8.60 
  -2   9  12  227.28    8.50 
  -2   9  12  203.88   10.00 
  -2   9  12  212.78    9.40 
  -2   9  12  212.78    8.10 
  -2   9  12  223.68   10.30 
   2   9  12  203.68    7.80 
  -2   9 -12  206.58    9.50 
   2  -9 -12  201.98    9.80 
   2   9  12  194.78    8.70 
  -2   9 -12  205.98    7.20 
  -2   9 -12  205.88    7.70 
   2   9  12  197.58    8.40 
  -2   9 -12  185.58    9.10 
  -2   9 -12  200.68    9.30 
  -3   9  12   23.30    2.50 
  -3   9  12   25.00    3.10 
  -3   9  12   32.00    2.60 
  -3   9  12   28.30    3.60 
  -3   9  12   33.70    5.60 
  -3   9  12   26.30    2.30 
   3   9  12   20.20    2.10 
   3  -9 -12   21.50    4.20 
  -3   9 -12   21.40    2.20 
  -3   9 -12   17.90    2.80 
  -3   9 -12   14.50    2.80 
   3   9  12   17.10    2.30 
  -3   9 -12   16.30    1.80 
   3   9  12   21.30    2.70 
  -3   9 -12   16.50    1.70 
  -4   9  12  198.08    7.50 
  -4   9  12  200.18    7.70 
  -4   9  12  191.28    8.50 
  -4   9  12  185.48    7.10 
  -4   9  12  216.68    9.20 
  -4   9 -12  173.98    6.70 
  -4   9 -12  180.08    6.50 
  -4   9 -12  172.48    8.00 
  -4   9 -12  181.08    6.70 
   4   9  12  175.38    7.30 
   4   9  12  194.78    7.60 
  -5   9  12  100.39    5.10 
   5  -9  12   83.99    3.80 
  -5   9  12   96.99    4.70 
  -5   9 -12   76.39    3.20 
   5   9  12   75.19    3.70 
  -5   9 -12   73.49    3.40 
   5  -9 -12   71.29    4.00 
   5   9  12   80.29    3.80 
  -5   9 -12   69.69    3.30 
  -5   9 -12   78.69    4.30 
   6  -9  12  246.38    7.80 
   6   9  12  234.18    7.70 
  -6   9 -12  230.68    7.60 
  -6   9 -12  241.08    8.20 
   0  10  12   58.69    3.80 
   0  10  12   47.60    3.10 
   0  10  12   54.39    3.00 
   0  10  12   49.70    3.30 
   0  10  12   49.00    4.00 
  -1  10  12   20.50    2.10 
  -1  10  12   35.30    3.10 
  -1  10  12   26.90    3.40 
  -1  10  12   25.70    2.50 
  -1  10  12   26.90    2.70 
  -1  10 -12    9.80    1.50 
  -1  10 -12   18.50    2.90 
   1  10  12   12.10    1.50 
   1  10  12   16.20    2.30 
   1  10  12    9.20    1.60 
   1  10  12   10.00    2.10 
  -2  10  12    5.00    1.60 
  -2  10  12    5.50    1.20 
  -2  10  12    4.50    1.30 
  -2  10  12    3.90    1.70 
  -2  10  12    4.70    1.40 
   2  10  12    8.90    1.50 
  -2  10 -12    8.80    2.10 
  -2  10 -12    7.70    1.40 
   2  10  12    6.20    1.50 
   2  10  12    8.20    1.90 
  -2  10 -12    7.50    1.20 
  -3  10  12    6.70    1.40 
  -3  10  12    6.40    1.70 
  -3  10  12    9.30    1.40 
  -3  10  12    8.60    2.20 
  -3  10  12    6.70    1.40 
  -3  10 -12   14.20    1.50 
   3  10  12   13.80    1.90 
   3  10  12   13.40    2.00 
  -3  10 -12    9.10    2.00 
  -3  10 -12   13.70    1.60 
  -4  10  12   13.00    1.50 
  -4  10  12   19.20    2.50 
  -4  10  12   17.30    1.50 
  -4  10  12   14.00    1.50 
  -4  10  12   13.10    1.90 
   4 -10 -12   27.10    2.40 
  -4  10 -12   24.90    2.60 
   4  10  12   33.40    2.40 
   4  10  12   28.40    2.20 
  -4  10 -12   28.80    1.90 
  -4  10 -12   28.20    2.00 
  -4  10 -12   26.50    1.90 
  -5  10  12   66.69    3.10 
   5 -10  12   62.59    2.50 
  -5  10  12   54.39    2.70 
   5  10  12   42.10    2.10 
  -5  10 -12   47.60    2.30 
   5 -10 -12   41.70    2.20 
  -5  10 -12   44.00    2.00 
  -5  10 -12   42.70    2.00 
  -5  10 -12   48.10    2.70 
   0  11  12    3.90    1.20 
   0  11  12    4.80    1.30 
   0  11  12    4.80    1.10 
   0  11  12    6.20    1.60 
  -1  11  12   22.80    2.00 
  -1  11  12   26.70    2.40 
  -1  11  12   24.10    2.80 
  -1  11  12   27.40    2.50 
  -1  11  12   28.10    2.10 
  -1  11 -12   35.20    2.30 
   1  11  12   35.90    2.50 
   1  11  12   36.60    3.00 
   1  11  12   41.50    2.80 
  -2  11  12  100.49    4.30 
  -2  11  12   98.39    5.10 
  -2  11  12   96.39    4.40 
  -2  11  12   95.69    4.00 
  -2  11  12  100.49    4.70 
   2  11  12   76.49    3.50 
  -2  11 -12   84.39    3.70 
  -2  11 -12   76.19    3.30 
   2  11  12   86.09    4.30 
   2  11  12   84.49    4.00 
  -2  11 -12   85.49    4.60 
  -3  11  12   22.40    2.00 
  -3  11  12   23.90    1.70 
  -3  11  12   24.50    2.40 
  -3  11  12   24.40    1.80 
  -3  11  12   22.40    1.80 
   3  11  12   28.70    2.00 
  -3  11 -12   24.50    1.60 
   3  11  12   27.60    2.10 
  -3  11 -12   29.00    1.80 
  -3  11 -12   25.20    2.40 
  -4  11  12   19.40    1.60 
  -4  11  12   18.80    1.20 
  -4  11  12   14.00    1.60 
  -4  11 -12   14.60    1.10 
  -4  11 -12   15.00    1.20 
  -4  11 -12   16.30    1.60 
   0  12  12   25.50    1.80 
   0  12  12   28.10    1.60 
   0  12  12   25.60    1.70 
   0  12  12   29.20    2.10 
  -1  12  12  194.38    6.40 
  -1  12  12  193.78    7.10 
  -1  12  12  190.68    6.30 
  -1  12  12  197.08    6.60 
  -1  12  12  185.08    6.70 
   1  12  12  148.89    5.20 
   1  12  12  145.09    5.40 
   1  12  12  153.88    5.70 
  -2  12  12   10.60    1.10 
  -2  12  12   13.20    1.50 
  -2  12  12   16.30    1.30 
  -2  12  12   15.10    1.10 
  -2  12 -12   26.90    2.00 
   0   0 -13    0.50    0.60 
   1   0 -13    2.30    0.80 
   1   0 -13    2.50    1.10 
  -1   0 -13    1.90    1.00 
   2   0 -13 1086.39   34.00 
  -2   0 -13 1047.50   33.50 
  -3   0 -13   96.49    5.30 
   3   0 -13   91.89    5.60 
  -3   0 -13   87.29    4.90 
   4   0 -13   42.50    4.30 
  -4   0 -13   50.99    3.90 
   5   0 -13  588.64   23.30 
  -6   0  13   34.70    4.20 
   6   0 -13   30.70    3.40 
   6   0  13   26.80    3.40 
   6   0 -13   30.10    3.80 
   6   0  13   25.90    2.50 
   7   0  13   89.29    4.10 
  -7   0  13   78.19    5.40 
   7   0  13   87.09    5.00 
   7   0 -13   91.19    4.90 
   8   0  13  104.09    4.80 
  -8   0  13   88.59    4.80 
   8   0 -13   98.79    4.30 
   0   1 -13  262.87   10.10 
   0  -1 -13  269.77    9.40 
   0   1 -13  262.07    9.00 
   1  -1  13 1251.27   40.70 
  -1  -1 -13 1334.77   40.10 
   1   1 -13 1333.07   41.10 
  -1   1 -13 1283.97   37.60 
   1  -1 -13 1250.47   37.00 
  -1   1 -13 1161.28   38.40 
  -2  -1 -13  880.81   29.10 
   2  -1  13  875.31   29.90 
   2   1 -13  975.20   30.50 
  -2  -1 -13  959.20   29.60 
  -2   1 -13  786.92   25.00 
  -2   1 -13  754.72   25.70 
  -2   1 -13  764.72   24.70 
   2  -1 -13  796.82   25.20 
   3   1 -13 1039.30   33.80 
   3  -1  13  994.40   33.60 
  -3  -1 -13  986.20   32.80 
  -3  -1 -13 1024.90   32.30 
  -3   1 -13 1050.19   33.30 
  -3   1 -13 1068.79   34.30 
   3  -1 -13 1070.99   34.70 
  -3   1 -13 1102.99   33.90 
   4   1 -13   31.30    4.50 
   4  -1  13   24.10    4.00 
  -4  -1 -13   31.40    3.70 
   4  -1 -13   73.69    5.50 
  -4   1 -13   71.79    4.60 
   5   1 -13  472.85   20.10 
   5  -1 -13  442.66   18.80 
  -5   1 -13  469.45   20.10 
   6  -1  13    9.70    1.70 
   6   1 -13   10.70    2.50 
   6  -1  13    9.90    2.20 
  -6   1  13   10.60    2.60 
   6   1  13   11.00    1.70 
   6   1  13   12.30    2.00 
   6   1  13   11.80    2.30 
  -6  -1  13   14.60    2.90 
   6  -1 -13   14.60    2.80 
   6  -1 -13   11.80    2.30 
  -6   1 -13   10.50    1.80 
   7  -1  13  372.76   12.20 
   7   1 -13  358.06   14.00 
   7  -1  13  370.16   13.30 
  -7   1  13  345.27   14.10 
   7   1  13  296.27   11.60 
  -7  -1  13  294.27   12.20 
   7   1  13  307.57   11.00 
   7  -1 -13  302.37   11.40 
   8  -1  13   19.20    2.10 
  -8   1  13   16.50    2.20 
   8  -1 -13   18.00    1.90 
   8   1  13   16.70    1.90 
   8   1  13   17.20    1.70 
  -8  -1  13   14.60    2.00 
   0   2 -13 1817.42   54.39 
   0   2 -13 1680.53   52.09 
   0  -2 -13 1784.22   52.89 
   1   2 -13   26.00    3.40 
  -1  -2 -13   23.80    2.60 
   1  -2 -13   10.10    1.40 
  -1   2 -13    8.20    1.40 
  -1   2 -13    7.30    1.90 
   2  -2  13  929.11   33.00 
  -2  -2 -13 1053.19   32.30 
  -2  -2 -13 1012.80   31.80 
   2   2 -13 1018.20   33.50 
  -2   2 -13 1481.25   43.80 
  -2   2 -13 1453.95   44.00 
  -2   2 -13 1476.55   43.70 
  -2   2 -13 1318.27   45.40 
  -3  -2 -13  781.42   25.80 
   3  -2  13  743.43   27.40 
   3   2 -13  809.32   27.80 
  -3  -2 -13  768.12   26.30 
  -3   2 -13  937.91   29.90 
  -3   2 -13  956.70   30.50 
  -3   2 -13  919.31   29.50 
   3  -2 -13  941.81   30.60 
  -4  -2 -13  872.11   30.60 
   4   2 -13  919.91   32.40 
   4  -2  13  891.01   32.40 
   4  -2 -13 1219.88   39.50 
  -4   2 -13 1173.28   37.90 
   5  -2  13    8.90    3.40 
   5   2 -13   14.90    3.90 
  -5   2 -13    0.90    1.30 
   5  -2 -13    1.20    1.90 
  -6   2  13  214.18    9.50 
   6  -2  13  226.08    9.30 
   6   2 -13  224.08   10.30 
   6  -2  13  219.78    8.40 
  -6   2  13  221.88   10.20 
  -6  -2  13  212.68   10.30 
   6   2  13  228.68    9.80 
   6   2  13  220.08    8.60 
   6  -2 -13  222.78    9.70 
   6   2  13  236.58    9.20 
  -6   2 -13  223.08    8.60 
   7  -2  13  123.89    6.20 
   7   2 -13  137.69    7.00 
   7  -2  13  137.79    5.60 
  -7   2  13  144.29    7.10 
   7   2  13   97.49    5.50 
   7  -2 -13  101.79    5.40 
   7   2  13  108.29    5.20 
  -7  -2  13  104.59    6.00 
   8  -2  13  118.59    5.10 
  -8   2  13  107.99    5.30 
   8   2  13  129.39    5.40 
   8   2  13  144.09    5.70 
   8  -2 -13  139.59    5.60 
   0  -3 -13  455.45   16.00 
   0   3  13  491.45   16.20 
   0  -3 -13  481.95   16.20 
   0  -3 -13  492.15   16.10 
   0   3 -13  497.05   17.80 
   0   3  13  465.25   16.00 
   1   3 -13  379.26   14.50 
  -1  -3 -13  347.37   12.80 
  -1   3  13  353.36   12.60 
  -1  -3 -13  360.46   13.20 
  -1   3 -13  370.56   12.60 
  -1   3 -13  357.76   12.50 
  -1   3 -13  330.37   14.50 
   1   3  13  356.36   12.80 
  -1   3 -13  384.46   12.70 
   1  -3 -13  369.66   12.70 
   1  -3 -13  381.46   12.70 
  -2   3  13  106.19    5.10 
  -2   3  13  120.09    5.50 
  -2  -3 -13  109.89    6.00 
  -2  -3 -13  113.79    5.80 
  -2   3  13  107.99    5.30 
   2   3 -13  121.49    7.40 
   2  -3  13  110.09    7.10 
  -2   3 -13   43.60    3.20 
   2  -3 -13   43.50    3.00 
  -2   3 -13   45.70    3.00 
   2  -3 -13   41.30    2.70 
  -2   3 -13   39.20    2.90 
  -2   3 -13   40.90    4.20 
  -3  -3 -13  309.27   12.80 
   3   3 -13  319.67   14.40 
  -3  -3 -13  286.27   12.00 
   3  -3  13  305.97   14.40 
  -3   3 -13  249.88   10.30 
  -3   3 -13  251.47    9.70 
  -3   3 -13  243.98    9.90 
   4   3 -13  387.06   17.60 
   4  -3  13  362.16   17.40 
  -4   3 -13  387.96   14.50 
   5   3 -13  158.08   11.00 
   5  -3  13  147.79   10.90 
  -5   3 -13  108.09    6.10 
   5  -3 -13   99.49    7.50 
  -6   3  13  486.95   17.60 
   6   3 -13  473.75   18.00 
   6  -3  13  473.85   16.70 
   6  -3  13  500.05   16.00 
  -6   3  13  477.35   17.80 
  -6   3 -13  546.95   18.10 
   6  -3 -13  550.74   19.60 
   6   3  13  557.14   19.40 
  -6  -3  13  533.05   20.20 
   6   3  13  574.14   19.00 
   7  -3  13   13.60    2.10 
   7  -3  13   15.10    1.80 
  -7   3  13   17.10    2.60 
   7  -3 -13   10.20    2.00 
   7   3  13   13.10    2.10 
   7   3  13   11.80    2.10 
  -7   3 -13   11.70    1.60 
  -8   3  13   67.89    3.70 
   8  -3  13   70.19    3.50 
   8  -3  13   75.09    3.00 
   8   3  13   82.69    3.80 
   8  -3 -13   84.19    3.80 
   0   4 -13 4056.09  120.19 
   0   4 -13 3992.90  123.09 
   0   4  13 4142.69  120.79 
   0   4  13 4139.19  120.69 
   0  -4 -13 4119.89  120.59 
   0  -4 -13 4149.69  120.69 
   0  -4 -13 4012.60  120.89 
  -1  -4 -13  107.69    5.40 
  -1  -4 -13  118.69    5.80 
   1  -4  13  106.49    7.10 
  -1   4  13  122.19    5.50 
  -1   4  13  116.09    5.50 
   1   4 -13  118.29    7.10 
  -1  -4 -13  108.59    5.80 
  -1   4 -13  106.99    7.20 
  -1   4 -13  116.69    5.40 
   1   4  13  115.89    5.60 
  -1   4 -13  119.69    5.50 
   1  -4 -13  118.69    5.50 
   1  -4 -13  113.19    5.40 
   1   4  13  122.69    5.80 
  -1   4 -13  118.09    5.30 
  -2  -4 -13 2170.08   65.59 
  -2   4  13 2161.18   63.99 
  -2  -4 -13 2169.18   65.09 
   2  -4  13 1974.80   67.49 
  -2   4  13 2162.58   64.39 
  -2   4  13 2076.99   64.29 
   2   4 -13 2190.28   67.49 
  -2   4 -13 1647.84   56.89 
  -2   4 -13 1821.52   53.69 
   2  -4 -13 1719.53   53.29 
   2  -4 -13 1744.33   53.49 
   2   4  13 1769.32   53.99 
  -2   4 -13 1785.12   53.89 
  -2   4 -13 1814.22   53.59 
   3   4 -13   26.10    4.50 
   3  -4  13   29.20    4.90 
  -3  -4 -13   29.70    3.80 
  -3   4  13   19.90    2.70 
  -3   4 -13   25.00    3.00 
   3  -4 -13   18.60    2.50 
  -3   4 -13   20.80    2.80 
   4   4 -13  230.08   13.00 
   4  -4  13  206.48   12.80 
  -4   4 -13  234.38   10.20 
  -4   4 -13  270.77   10.80 
   5   4 -13   53.89    7.40 
   5  -4  13   51.99    7.60 
  -5   4 -13   52.69    4.30 
  -6   4  13  311.37   12.90 
   6  -4  13  321.07   11.90 
   6  -4  13  328.97   11.30 
  -6   4  13  327.87   12.90 
   6   4  13  348.17   13.10 
   6   4  13  341.77   13.10 
  -6   4 -13  359.66   12.20 
   6  -4 -13  338.87   13.50 
   7  -4  13   15.10    2.00 
  -7   4  13   10.50    2.00 
   7  -4  13   12.20    1.50 
   7   4  13    6.60    1.60 
   7  -4 -13    3.30    1.50 
   7   4  13    2.80    1.30 
  -7   4 -13    3.70    1.20 
   8  -4  13  156.98    5.70 
   8  -4  13  141.79    5.80 
  -8   4  13  161.28    6.00 
   8   4  13  124.69    4.60 
   8   4  13  116.19    4.60 
   0   5 -13  236.28    9.20 
   0  -5 -13  229.68    9.90 
   0   5 -13  246.18   11.90 
   0  -5 -13  236.38    9.50 
   0   5  13  259.07    9.90 
   0   5  13  236.98    9.60 
  -1   5  13  489.65   16.50 
   1   5 -13  487.05   19.00 
  -1  -5 -13  464.85   17.10 
  -1   5  13  452.85   16.30 
   1  -5  13  472.35   19.20 
  -1  -5 -13  460.35   16.70 
  -1  -5 -13  464.45   16.40 
   1  -5 -13  421.06   15.00 
  -1   5 -13  431.06   14.60 
  -1   5 -13  413.26   14.30 
   1   5  13  396.36   14.60 
  -1   5 -13  390.86   17.20 
   1   5  13  427.36   15.00 
  -1   5 -13  371.56   14.20 
   1  -5 -13  421.76   14.60 
   2  -5  13  114.09    8.20 
  -2   5  13  102.49    5.40 
   2   5 -13  114.69    7.80 
  -2  -5 -13  118.09    6.30 
  -2   5  13  105.89    5.80 
  -2   5  13  104.19    5.70 
  -2   5 -13   61.59    6.20 
   2  -5 -13   65.89    4.20 
   2   5  13   65.39    4.40 
  -2   5 -13   62.79    4.10 
   2  -5 -13   60.59    4.10 
  -2   5 -13   57.79    3.90 
   3   5 -13  935.71   33.70 
  -3   5  13  922.11   30.10 
  -3  -5 -13  941.51   30.90 
   3  -5  13  876.51   34.30 
  -3   5 -13  785.32   25.80 
  -3   5 -13  770.62   25.90 
   3  -5 -13  768.92   25.70 
   4  -5  13   45.40    7.00 
   4   5 -13   61.29    6.50 
  -4   5 -13  100.89    5.90 
  -4   5 -13   90.19    5.60 
  -5   5  13  113.89    6.70 
   5  -5  13  114.09    5.10 
  -5   5  13  111.59    6.20 
   5   5  13  162.98    7.60 
  -5   5 -13  152.38    6.10 
  -5   5 -13  162.28    7.30 
  -5   5 -13  158.58    6.60 
  -5   5 -13  183.98    8.50 
   5  -5 -13  156.98    8.20 
   5   5  13  160.08    7.80 
  -6   5  13   54.09    4.50 
   6  -5  13   58.19    3.70 
   6  -5  13   58.89    3.40 
  -6   5  13   53.69    4.10 
   6   5  13   65.19    4.30 
   6   5  13   69.79    4.60 
   6  -5 -13   72.79    4.90 
  -6   5 -13   69.99    4.20 
  -6   5 -13   77.79    4.00 
   7  -5  13   89.09    4.30 
  -7   5  13   86.79    4.70 
   7  -5  13   89.79    3.90 
  -7   5 -13  108.69    4.60 
   7  -5 -13  100.99    5.20 
   7   5  13  101.99    5.10 
   7   5  13  105.69    4.80 
   0  -6 -13    2.90    1.40 
   0   6  13    1.80    1.30 
   0   6 -13    0.60    0.90 
   0   6 -13    0.20    1.50 
   0   6  13    0.80    1.20 
  -1   6  13  243.78   10.10 
   1  -6  13  242.58   12.60 
  -1   6  13  225.68    9.80 
   1   6 -13  241.98   12.20 
  -1  -6 -13  244.28   10.30 
  -1  -6 -13  237.68   10.00 
  -1   6 -13  282.67   10.80 
   1   6  13  272.47   11.30 
  -1   6 -13  282.37   10.90 
  -1   6 -13  279.37   13.90 
   1   6  13  276.57   11.10 
   1  -6 -13  265.77   11.00 
  -2   6  13  126.49    6.50 
   2   6 -13  119.59    8.20 
  -2  -6 -13  115.89    6.70 
   2  -6  13  115.99    8.70 
  -2   6  13  113.39    6.20 
   2   6  13  111.79    6.30 
  -2   6 -13  116.39    8.80 
  -2   6 -13  125.19    6.30 
  -2   6 -13  113.09    6.00 
   2  -6 -13  106.59    6.00 
   3   6 -13  299.47   14.80 
  -3   6  13  279.57   11.60 
   3  -6  13  274.87   15.30 
  -3   6  13  306.37   12.20 
  -3   6 -13  280.37   11.60 
  -3   6 -13  269.57   11.60 
   3  -6 -13  295.37   11.80 
   4  -6  13   88.99    8.50 
   4   6 -13   89.59    7.80 
  -4   6 -13   88.79    5.60 
  -4   6 -13   97.19    6.00 
  -5   6  13   35.40    4.00 
  -5   6  13   40.10    4.00 
  -5   6  13   35.40    3.40 
   5   6  13   57.69    4.00 
  -5   6 -13   59.19    4.10 
  -5   6 -13   61.69    4.70 
  -5   6 -13   64.99    3.60 
   5   6  13   56.99    4.40 
  -5   6 -13   62.49    3.20 
   5  -6 -13   59.49    4.70 
  -6   6  13    9.00    2.20 
  -6   6  13    9.70    1.90 
   6  -6  13   11.10    1.70 
   6  -6  13    8.40    1.60 
  -6   6  13   10.40    2.20 
  -6   6 -13   21.70    2.10 
   6  -6 -13   19.20    2.40 
   6   6  13   21.10    2.70 
  -6   6 -13   19.00    1.80 
   6   6  13   18.30    2.30 
  -6   6 -13   21.60    2.30 
   6  -6 -13   24.20    3.00 
   7  -6  13  145.49    5.30 
  -7   6  13  142.99    5.90 
   7  -6  13  142.89    5.50 
   7   6  13   83.59    4.00 
   7  -6 -13   86.19    4.20 
   7   6  13   90.49    3.90 
  -7   6 -13   90.59    3.80 
   0   7 -13   19.00    2.70 
   0  -7 -13   16.90    2.80 
   0  -7 -13    9.60    2.50 
   0  -7  13   14.70    3.60 
   0   7 -13   12.60    3.40 
   0   7  13   11.90    2.60 
   0   7  13   15.80    2.70 
   1  -7  13 1365.16   47.10 
  -1  -7 -13 1402.16   44.00 
   1   7 -13 1359.86   46.60 
  -1  -7 -13 1261.57   43.10 
  -1   7  13 1394.16   43.50 
  -1   7  13 1422.56   43.80 
  -1   7 -13 1370.76   42.40 
  -1   7 -13 1343.17   46.40 
  -1   7 -13 1289.87   41.90 
   1  -7 -13 1386.16   42.70 
   1   7  13 1270.47   43.40 
   1   7  13 1370.96   43.10 
  -2   7  13  228.08   10.10 
   2  -7  13  216.58   12.70 
  -2   7  13  224.18   10.00 
   2   7 -13  225.68   12.30 
  -2  -7 -13  226.58   10.50 
   2   7  13  253.37   11.00 
  -2   7 -13  242.18   13.70 
  -2   7 -13  245.88   10.50 
   2  -7 -13  239.68   10.60 
  -2   7 -13  250.87   10.60 
  -3   7  13  160.28    8.40 
  -3   7  13  171.28    8.30 
   3   7 -13  164.38   10.40 
   3  -7  13  169.58   11.40 
  -3   7 -13  166.08    8.00 
  -3   7 -13  134.19    7.50 
   3  -7 -13  147.29    7.90 
  -4   7  13   15.10    2.90 
  -4   7  13   14.80    3.00 
  -4   7  13   16.90    3.30 
  -4   7  13   15.20    2.10 
   4   7  13   20.70    2.70 
  -4   7 -13   30.60    3.90 
  -4   7 -13   28.10    2.30 
   4  -7 -13   23.00    3.50 
  -4   7 -13   23.30    3.40 
  -4   7 -13   23.30    2.40 
   4   7  13   20.70    2.80 
  -4   7 -13   21.00    2.80 
  -4   7 -13   15.40    1.90 
  -5   7  13  144.19    7.50 
  -5   7  13  148.79    7.70 
  -5   7 -13  116.19    5.00 
  -5   7 -13  108.39    4.60 
   5  -7 -13  102.39    6.10 
  -5   7 -13  103.49    5.70 
  -5   7 -13  120.29    5.10 
   5   7  13  114.69    5.90 
   5   7  13  124.69    5.80 
   6  -7  13   19.50    1.90 
  -6   7  13   21.90    2.60 
  -6   7  13   23.50    2.80 
  -6   7  13   22.80    2.20 
  -6   7 -13   26.40    2.20 
   6   7  13   30.40    2.50 
  -6   7 -13   20.70    1.70 
  -6   7 -13   27.90    2.50 
   6   7  13   22.00    2.20 
   6  -7 -13   27.10    2.70 
   6  -7 -13   23.10    2.30 
   7  -7  13   21.90    1.40 
  -7   7  13   19.50    1.70 
  -7   7 -13   44.40    2.10 
   7  -7 -13   36.20    2.10 
   0  -8  13  485.55   21.00 
   0   8 -13  490.55   21.10 
   0   8  13  489.55   18.80 
   0   8  13  485.85   18.30 
   0  -8 -13  509.65   18.50 
   0  -8 -13  500.45   18.90 
  -1   8  13    6.10    2.10 
  -1   8  13    3.90    1.90 
  -1  -8 -13    5.30    2.30 
   1  -8  13   10.40    3.50 
   1   8 -13    2.70    2.50 
  -1  -8  13    9.00    3.20 
   1  -8 -13   12.30    2.70 
  -1   8 -13    8.00    3.40 
   1   8  13   10.80    2.60 
  -1   8 -13    9.90    2.20 
   2   8 -13  203.28   11.70 
  -2   8  13  210.98   10.00 
  -2   8  13  222.88   10.10 
  -2  -8 -13  208.18   10.20 
   2  -8  13  224.28   13.00 
  -2   8 -13  228.78   10.30 
   2  -8 -13  243.08   10.90 
  -2   8 -13  237.38   10.40 
   2   8  13  230.28   10.50 
  -3   8  13  154.08    6.40 
  -3   8  13  163.48    8.20 
  -3   8  13  162.68    8.50 
  -3   8  13  145.79    6.90 
  -3   8  13  156.88    8.30 
  -3   8  13  165.08    6.80 
  -3   8  13  166.08    8.00 
  -3   8 -13  200.88    7.60 
  -3   8 -13  201.58    9.40 
  -3   8 -13  186.78    9.20 
  -3   8 -13  202.88    7.30 
  -3   8 -13  197.58    9.00 
  -3   8 -13  197.28    7.50 
   3   8  13  190.88    7.60 
   3   8  13  207.08    8.50 
   3   8  13  197.68    8.50 
   3  -8 -13  200.28    9.70 
  -4   8  13  196.08    7.70 
  -4   8  13  206.18    8.10 
  -4   8  13  201.08    9.10 
  -4   8  13  197.48    9.50 
  -4   8 -13  157.38    6.30 
  -4   8 -13  151.18    6.20 
   4   8  13  151.08    7.00 
  -4   8 -13  153.08    7.40 
  -4   8 -13  151.78    7.90 
   4   8  13  166.68    7.10 
  -4   8 -13  158.58    6.00 
  -4   8 -13  151.28    9.60 
  -5   8  13  231.88    9.70 
  -5   8  13  235.28    9.60 
   5  -8  13  226.88    8.10 
  -5   8 -13  193.28    7.10 
  -5   8 -13  191.08    8.20 
   5   8  13  204.18    7.90 
   5  -8 -13  196.38    8.30 
   5   8  13  193.38    7.90 
  -5   8 -13  194.18    7.20 
  -5   8 -13  208.08    7.00 
   6  -8  13  245.78    8.40 
   6  -8  13  244.98    8.20 
  -6   8  13  261.37    9.30 
  -6   8  13  267.67    9.20 
   6   8  13  282.57    9.50 
   6   8  13  280.77    9.40 
   6  -8 -13  269.07    9.40 
  -6   8 -13  274.87    9.80 
  -6   8 -13  287.57    8.90 
   6  -8 -13  270.17    9.70 
  -6   8 -13  272.77    9.10 
   0   9  13  106.69    5.40 
   0  -9 -13  115.69    7.10 
   0   9 -13  133.89    7.00 
   0   9  13  124.69    5.20 
   0   9  13  111.79    7.10 
   0  -9 -13  122.39    7.40 
   0   9  13  138.59    6.40 
   0   9  13  116.09    5.50 
   0   9  13  121.59    7.10 
   0   9  13  116.89    6.50 
  -1   9  13  155.98    7.20 
  -1   9  13  177.88    8.50 
  -1  -9 -13  175.18    9.00 
  -1   9  13  182.38    6.90 
  -1   9  13  171.78    8.90 
  -1   9  13  185.68    9.30 
  -1   9  13  180.28    8.00 
  -1   9  13  174.58    7.20 
   1   9  13  152.58    6.40 
   1   9  13  155.88    6.00 
  -1   9 -13  147.79    7.70 
   1  -9 -13  154.98    8.30 
  -1   9 -13  144.19    6.10 
  -1   9 -13  152.18    7.80 
   1   9  13  143.89    8.00 
   1   9  13  161.88    7.10 
   1   9  13  148.49    7.30 
   1  -9 -13  156.28    8.50 
  -2   9  13   24.30    3.50 
  -2   9  13   20.30    2.30 
  -2   9  13   29.90    4.00 
  -2   9  13   29.60    2.60 
  -2   9  13   30.80    3.00 
  -2   9  13   32.60    4.20 
  -2   9  13   30.30    3.50 
  -2   9 -13   15.10    2.70 
   2   9  13   13.30    2.40 
  -2   9 -13   14.20    1.80 
  -2   9 -13   13.90    1.60 
  -2   9 -13   17.80    2.80 
  -2   9 -13   14.80    2.70 
   2   9  13   16.70    2.10 
   2  -9 -13   15.40    3.20 
   2   9  13   15.40    2.30 
  -3   9  13   29.80    3.10 
  -3   9  13   26.50    2.30 
  -3   9  13   24.60    2.60 
  -3   9  13   29.50    2.50 
  -3   9  13   31.10    3.90 
  -3   9 -13   37.00    2.60 
  -3   9 -13   37.70    2.40 
   3   9  13   31.50    2.50 
  -3   9 -13   37.10    3.50 
   3   9  13   35.60    3.10 
   3   9  13   35.40    2.90 
  -4   9  13   48.80    3.70 
  -4   9  13   47.90    4.00 
  -4   9  13   44.00    2.70 
  -4   9  13   48.90    3.10 
  -4   9  13   43.90    2.90 
  -4   9 -13   56.29    4.00 
   4   9  13   62.99    3.80 
  -4   9 -13   56.39    3.10 
  -4   9 -13   57.29    3.10 
  -4   9 -13   58.89    3.00 
   4   9  13   60.19    3.60 
  -5   9  13    3.00    1.20 
  -5   9  13    2.90    1.30 
   5  -9  13    4.50    0.90 
   5   9  13    5.20    1.10 
  -5   9 -13    4.70    0.90 
  -5   9 -13    4.60    0.90 
   5  -9 -13    3.60    1.10 
  -5   9 -13    4.30    1.30 
  -5   9 -13    4.40    1.00 
   5   9  13    5.30    1.10 
   0  10  13  313.77   11.00 
   0  10  13  316.37   11.20 
   0  10  13  311.87   12.20 
   0  10 -13  303.97   12.30 
   0  10  13  326.27   10.80 
   0  10  13  325.67   11.80 
  -1  10  13   35.10    3.10 
  -1  10  13   35.70    2.70 
  -1  10  13   35.80    2.60 
  -1  10  13   33.30    2.80 
  -1  10  13   36.50    3.60 
   1  10  13   49.70    3.10 
  -1  10 -13   49.20    4.00 
   1  10  13   49.90    3.40 
   1  10  13   49.80    2.80 
   1  10  13   53.59    3.90 
  -1  10 -13   47.00    2.90 
  -2  10  13  396.26   13.70 
  -2  10  13  399.56   13.10 
  -2  10  13  361.16   12.40 
  -2  10  13  359.56   12.70 
  -2  10  13  363.96   14.00 
   2  10  13  317.07   10.70 
  -2  10 -13  303.57   10.10 
  -2  10 -13  306.07   10.50 
   2  10  13  317.07   11.60 
   2  10  13  299.97   11.10 
  -2  10 -13  310.47   12.20 
  -3  10  13   53.59    3.20 
  -3  10  13   57.49    4.10 
  -3  10  13   55.09    3.60 
  -3  10  13   47.90    2.80 
  -3  10  13   45.80    3.00 
   3  10  13   61.69    3.70 
   3  10  13   60.89    3.50 
  -3  10 -13   64.19    3.20 
  -3  10 -13   64.09    4.30 
  -3  10 -13   59.99    2.90 
  -4  10  13  143.69    5.40 
  -4  10  13  141.29    5.10 
   4 -10  13  137.99    5.10 
  -4  10  13  157.98    6.50 
  -4  10  13  143.39    5.40 
  -4  10  13  146.49    6.10 
  -4  10 -13  207.28    8.30 
   4  10  13  197.88    7.50 
  -4  10 -13  205.98    7.00 
  -4  10 -13  205.68    6.90 
  -4  10 -13  210.38    7.20 
   4  10  13  216.28    7.70 
   4 -10 -13  203.88    7.80 
  -5  10  13   26.30    1.90 
  -5  10  13   23.10    1.60 
   5 -10 -13   28.80    1.70 
   5 -10 -13   21.90    1.50 
   5  10  13   25.80    1.50 
  -5  10 -13   22.60    1.30 
   0  11  13    1.10    0.80 
   0  11  13    1.00    1.20 
   0  11  13    1.20    1.00 
   0  11  13    1.10    0.90 
  -1  11  13   77.29    4.40 
  -1  11  13   76.49    3.60 
  -1  11  13   76.79    4.00 
  -1  11  13   77.09    3.80 
  -1  11  13   71.09    3.40 
   1  11  13   33.40    2.50 
   1  11  13   36.90    2.90 
   1  11  13   38.40    2.40 
  -1  11 -13   34.90    3.00 
  -1  11 -13   36.00    2.30 
   1  11  13   33.30    2.10 
  -2  11  13  190.88    7.10 
  -2  11  13  185.08    6.90 
  -2  11  13  198.68    7.90 
  -2  11  13  200.18    6.80 
  -2  11  13  193.08    7.50 
  -2  11 -13  178.58    6.40 
  -2  11 -13  189.78    7.60 
   2  11  13  180.18    6.90 
   2  11  13  180.18    6.40 
   2  11  13  170.78    7.00 
  -2  11 -13  183.18    6.10 
  -3  11  13  236.28    8.20 
  -3  11  13  246.68    8.20 
  -3  11  13  256.27    9.00 
  -3  11  13  240.48    8.60 
  -3  11  13  238.38    7.90 
   3  11  13  212.98    7.50 
   3  11  13  204.88    7.30 
  -3  11 -13  202.98    6.80 
  -3  11 -13  202.48    7.00 
  -3  11 -13  213.48    8.00 
  -4  11  13   62.79    2.90 
  -4  11 -13   86.99    3.20 
  -4  11 -13   71.39    4.20 
  -4  11 -13   90.79    3.10 
   0  12  13    6.20    0.80 
   0  12  13    5.20    0.90 
   0  12  13    5.50    1.20 
   0  12  13    5.50    1.00 
  -1  12  13   28.60    2.10 
  -1  12  13   25.50    1.70 
  -1  12  13   28.20    1.70 
  -1  12  13   26.90    1.60 
  -1  12  13   24.10    1.50 
   1  12  13   21.60    1.60 
   1  12  13   21.40    1.80 
   1  12  13   22.90    1.50 
  -2  12  13   44.20    2.30 
  -2  12  13   41.10    1.80 
  -2  12  13   42.00    2.00 
  -2  12  13   42.40    1.90 
   0   0 -14  542.85   17.30 
  -1   0 -14 3361.26   96.39 
   1   0 -14 3156.08   96.79 
   2   0 -14  439.66   15.50 
  -2   0 -14  420.96   15.00 
  -2   0 -14  420.26   14.80 
   3   0 -14 2548.65   75.99 
  -3   0 -14 2494.05   74.69 
  -3   0 -14 2381.96   74.99 
   4   0 -14   44.20    4.50 
  -4   0 -14   42.80    3.60 
   5   0 -14  180.88   10.50 
   6   0  14  173.08    7.00 
   6   0 -14  184.48    8.80 
   6   0  14  169.58    7.90 
  -6   0  14  176.08    8.90 
   7   0 -14  126.99    5.90 
   7   0  14  130.69    5.20 
  -7   0  14  118.59    6.80 
   7   0  14  126.79    6.30 
  -8   0  14    0.90    1.10 
   8   0 -14    1.20    0.80 
   8   0  14    0.40    0.90 
   0   1 -14  672.33   21.60 
   0   1 -14  623.24   20.30 
   0  -1 -14  657.23   20.70 
   1   1 -14  311.07   11.80 
  -1  -1 -14  287.97   10.70 
   1  -1  14  286.97   11.40 
  -1   1 -14  224.18    8.20 
  -1   1 -14  204.78    8.80 
   1  -1 -14  214.38    7.70 
  -2  -1 -14 1090.79   34.10 
   2  -1  14 1030.20   34.50 
   2   1 -14 1093.79   35.10 
  -2  -1 -14 1083.39   33.80 
  -2   1 -14 1058.49   33.40 
  -2   1 -14 1001.60   34.20 
  -2   1 -14 1084.29   33.70 
   2  -1 -14 1090.89   33.80 
  -2   1 -14 1108.19   33.30 
  -3  -1 -14  106.29    5.80 
   3   1 -14  115.39    6.80 
   3  -1  14  103.59    6.50 
  -3  -1 -14  106.59    6.00 
  -3   1 -14  150.68    7.40 
  -3   1 -14  151.48    6.70 
   3  -1 -14  164.48    7.90 
  -3   1 -14  162.78    7.30 
  -4  -1 -14  619.74   21.90 
   4   1 -14  644.24   24.00 
  -4   1 -14  519.45   18.60 
   4  -1 -14  531.25   20.10 
   5   1 -14  413.56   18.40 
  -5   1 -14  360.26   14.10 
   5  -1 -14  361.76   16.20 
   6  -1  14  254.37   10.30 
   6   1 -14  250.07   11.30 
  -6   1  14  266.17   11.60 
   6  -1  14  265.77    9.50 
   6  -1 -14  223.28   10.10 
  -6   1 -14  205.68    8.20 
   6   1  14  218.88    9.30 
   6   1  14  220.18    8.10 
   6  -1 -14  212.88    9.20 
  -6  -1  14  195.08    9.90 
   7  -1  14  147.39    5.70 
   7  -1  14  136.39    6.50 
  -7   1  14  133.89    7.20 
   7   1 -14  136.69    7.20 
  -7  -1  14  154.28    8.10 
   7   1  14  169.88    7.70 
   7   1  14  168.18    7.00 
   7   1  14  184.48    8.00 
   7  -1 -14  172.78    7.40 
   8  -1  14  119.09    5.10 
  -8   1  14  106.59    5.30 
   8  -1 -14   73.09    3.50 
  -8  -1  14   60.69    3.70 
   8   1  14   77.89    3.80 
   0   2 -14 1424.06   42.00 
   0  -2 -14 1304.87   40.40 
   0   2 -14 1249.07   39.60 
  -1  -2 -14  254.97   10.20 
   1   2 -14  261.97   10.80 
  -1  -2 -14  239.18    9.60 
   1  -2 -14  149.39    6.10 
   1   2  14  160.78    7.00 
  -1   2 -14  156.98    6.40 
  -1   2 -14  160.58    7.90 
  -1   2 -14  149.88    6.80 
  -2  -2 -14  275.27   10.60 
   2  -2  14  257.57   11.80 
  -2   2  14  269.97   10.10 
  -2  -2 -14  288.77   11.00 
   2   2 -14  274.97   12.00 
  -2   2 -14  327.87   14.50 
   2  -2 -14  380.26   13.10 
  -2   2 -14  374.26   13.20 
  -2   2 -14  397.86   13.20 
  -2   2 -14  377.86   13.40 
  -3  -2 -14   45.90    3.80 
  -3  -2 -14   47.60    4.00 
   3  -2  14   44.50    4.50 
   3   2 -14   46.30    4.70 
  -3   2 -14   59.39    4.20 
  -3   2 -14   55.89    3.60 
  -3   2 -14   60.29    3.90 
   3  -2 -14   59.19    4.70 
   4  -2  14  221.78   11.80 
  -4  -2 -14  193.28    9.50 
   4   2 -14  221.28   11.70 
   4  -2 -14  146.59    8.10 
  -4   2 -14  144.89    7.20 
   5   2 -14  109.99    8.60 
   5  -2  14   94.89    8.20 
   5  -2 -14  118.79    8.10 
  -5   2 -14  134.99    7.00 
  -6   2  14  174.68    8.10 
   6  -2  14  170.68    7.00 
   6   2 -14  174.68    8.90 
   6  -2  14  174.68    7.80 
  -6   2  14  184.88    8.80 
   6   2  14  193.98    7.40 
   6   2  14  210.68    8.40 
   6  -2 -14  202.38    8.90 
  -6   2 -14  192.28    7.70 
   6   2  14  191.98    8.80 
  -6  -2  14  184.08    9.50 
  -7   2  14   39.10    3.70 
   7  -2  14   45.10    2.80 
   7  -2  14   45.30    3.30 
   7   2 -14   40.10    3.70 
   7   2  14   33.30    3.20 
   7  -2 -14   31.30    2.90 
   7   2  14   32.90    2.70 
  -7  -2  14   29.60    3.30 
  -8   2  14   26.70    2.40 
   8  -2  14   30.00    2.30 
   8  -2  14   26.90    1.80 
   8   2  14   50.39    2.80 
   8  -2 -14   56.19    2.90 
   8   2  14   57.29    3.10 
   0  -3 -14 3146.69   97.89 
   0   3 -14 3386.16   97.79 
   0  -3 -14 3332.37   97.99 
   0   3 -14 3431.26  100.09 
   0   3  14 3193.78   97.89 
   0   3  14 3318.57   98.09 
   0  -3 -14 3363.36   98.19 
  -1  -3 -14  181.48    7.80 
  -1  -3 -14  198.68    8.00 
  -1   3  14  191.98    7.60 
  -1   3  14  182.98    7.70 
   1   3 -14  202.68    9.40 
  -1  -3 -14  191.48    8.30 
   1  -3 -14  135.79    6.20 
  -1   3 -14  149.39    6.20 
  -1   3 -14  148.19    6.30 
  -1   3 -14  140.79    6.10 
   1   3  14  148.79    6.50 
   1  -3 -14  147.09    6.20 
  -1   3 -14  139.59    8.00 
  -2   3  14 1550.04   47.20 
  -2  -3 -14 1606.14   47.80 
   2   3 -14 1592.04   50.09 
   2  -3  14 1386.76   49.70 
  -2  -3 -14 1560.94   48.20 
  -2   3 -14 1369.86   41.00 
  -2   3 -14 1369.86   41.30 
  -2   3 -14 1395.56   41.00 
  -2   3 -14 1177.08   43.30 
   2  -3 -14 1303.37   40.80 
  -3  -3 -14  413.06   16.30 
  -3  -3 -14  431.36   15.90 
   3   3 -14  445.46   18.30 
   3  -3  14  404.66   18.10 
  -3   3 -14  427.76   15.00 
  -3   3 -14  417.36   15.10 
  -3   3 -14  416.86   15.60 
   4  -3  14  689.83   27.80 
   4   3 -14  714.23   27.70 
  -4   3 -14  527.15   18.80 
   5   3 -14   37.80    6.10 
   5  -3  14   32.50    5.80 
  -5   3 -14   51.09    4.30 
   6  -3  14  389.56   13.80 
   6   3 -14  366.26   15.00 
   6  -3  14  379.26   12.90 
  -6   3  14  364.06   14.30 
  -6   3  14  393.06   14.80 
   6   3  14  356.56   13.30 
  -6  -3  14  314.47   14.00 
   6  -3 -14  343.17   13.30 
   6   3  14  373.66   13.00 
  -6   3 -14  335.27   12.00 
   7  -3  14   41.60    3.20 
   7   3 -14   43.10    3.60 
   7  -3  14   46.90    2.80 
  -7   3  14   41.70    3.60 
  -7  -3  14   29.10    3.10 
   7   3  14   27.80    2.60 
   7   3  14   27.10    2.80 
   7  -3 -14   27.60    2.80 
   8  -3  14   21.80    1.80 
   8  -3  14   20.90    1.40 
  -8   3  14   16.50    1.90 
   8   3  14   27.90    1.90 
   8  -3 -14   27.10    1.90 
   8   3  14   31.30    2.00 
   0   4  14   81.39    4.50 
   0  -4 -14   74.59    4.50 
   0   4  14   74.49    4.40 
   0   4 -14   82.29    4.20 
   0   4 -14   74.59    5.60 
   0  -4 -14   72.09    4.30 
   0  -4 -14   79.89    4.40 
   1  -4  14  294.07   13.60 
  -1  -4 -14  290.57   11.30 
  -1  -4 -14  299.67   11.60 
  -1  -4 -14  313.17   12.00 
   1   4 -14  322.87   13.50 
  -1   4  14  303.57   11.40 
  -1   4  14  311.37   11.40 
   1   4  14  383.06   13.80 
  -1   4 -14  393.46   13.50 
  -1   4 -14  372.66   13.20 
   1  -4 -14  359.96   13.50 
   1  -4 -14  399.56   13.70 
  -1   4 -14  375.06   16.10 
  -1   4 -14  369.86   13.30 
  -2  -4 -14   29.50    3.60 
  -2   4  14   30.10    2.80 
  -2  -4 -14   23.40    3.10 
  -2   4  14   21.50    2.60 
   2   4 -14   25.40    4.00 
  -2   4  14   28.00    3.00 
   2  -4  14   19.70    4.00 
  -2   4 -14   27.30    2.60 
   2  -4 -14   27.10    2.80 
  -2   4 -14   20.80    2.70 
  -2   4 -14   22.20    2.70 
   2  -4 -14   24.40    2.90 
   2   4  14   22.60    2.90 
  -2   4 -14   26.00    4.30 
  -3  -4 -14   76.09    5.20 
   3   4 -14   85.29    7.00 
  -3   4  14   76.59    4.80 
   3  -4  14   67.69    6.60 
   3  -4 -14   99.59    5.60 
  -3   4 -14  114.09    5.80 
  -3   4 -14  105.59    5.80 
   4   4 -14  345.07   16.70 
   4  -4  14  290.27   16.20 
  -4   4 -14  360.56   13.80 
  -4   4 -14  336.17   13.20 
   5   4 -14  193.28   12.50 
   5  -4  14  170.48   12.30 
  -5   4 -14  226.88   10.20 
  -6   4  14  152.48    7.60 
   6  -4  14  163.58    6.40 
  -6   4  14  153.58    7.60 
   6   4 -14  147.19    8.90 
   6  -4  14  143.79    6.70 
   6   4  14   88.39    5.10 
   6  -4 -14   81.09    5.20 
  -6  -4  14   75.19    5.60 
  -6   4 -14   84.69    4.30 
   6   4  14   74.49    4.80 
   7  -4  14   47.00    3.10 
  -7   4  14   47.20    3.60 
   7  -4  14   49.40    2.80 
  -7   4 -14   43.20    2.80 
   7   4  14   39.70    3.10 
   7  -4 -14   43.20    3.30 
   7   4  14   44.70    3.10 
   8  -4  14  135.19    5.00 
  -8   4  14  132.99    5.20 
   8   4  14  122.19    4.70 
   8   4  14  138.99    4.80 
   8  -4 -14  131.19    4.80 
   0   5  14  254.57   10.20 
   0   5 -14  240.38    9.70 
   0  -5 -14  244.08   10.40 
   0   5 -14  254.07   12.30 
   0  -5 -14  245.28   10.00 
   0  -5 -14  259.47   10.30 
   0   5  14  268.07   10.40 
  -1   5  14  185.98    8.40 
  -1  -5 -14  203.78    8.90 
   1   5 -14  210.88   10.70 
  -1   5  14  208.98    8.70 
  -1  -5 -14  206.78    8.60 
  -1  -5 -14  198.48    9.10 
   1  -5  14  200.68   10.90 
   1   5  14  149.88    7.30 
  -1   5 -14  154.98    9.30 
  -1   5 -14  161.58    6.90 
   1   5  14  157.28    7.20 
  -1   5 -14  157.98    7.10 
   1  -5 -14  159.78    7.20 
   1  -5 -14  139.49    7.10 
   2  -5  14  366.26   17.20 
  -2   5  14  380.36   13.90 
  -2  -5 -14  371.66   14.60 
   2   5 -14  382.86   16.60 
  -2   5  14  393.66   14.30 
  -2   5 -14  494.75   22.30 
   2   5  14  576.84   19.60 
   2  -5 -14  562.34   19.20 
  -2   5 -14  554.64   19.20 
  -2   5 -14  574.34   19.30 
  -3   5  14   80.09    5.20 
   3   5 -14   86.29    7.10 
   3  -5  14   77.29    7.50 
  -3  -5 -14   88.49    5.90 
   3  -5 -14   72.89    4.80 
  -3   5 -14   69.39    4.70 
  -3   5 -14   67.09    4.60 
   4   5 -14  271.67   14.50 
   4  -5  14  256.47   15.20 
  -4   5 -14  245.98   10.80 
  -4   5 -14  269.77   11.20 
   5  -5  14  220.28    8.40 
  -5   5  14  218.68   10.10 
  -5   5  14  235.88    9.80 
   5   5  14  188.18    8.90 
  -5   5 -14  200.98    7.20 
   5   5  14  194.68    8.90 
  -5   5 -14  199.38    7.70 
   5   5  14  191.18    8.50 
  -5   5 -14  203.08    9.40 
   5  -5 -14  202.48    9.30 
  -5   5 -14  201.28    8.40 
   6  -5  14  125.59    5.30 
  -6   5  14  119.09    6.50 
   6  -5  14  117.59    5.60 
  -6   5  14  123.89    6.30 
  -6   5 -14  136.09    5.80 
  -6   5 -14  130.69    5.30 
   6   5  14  130.19    6.70 
   6   5  14  147.99    6.60 
   6  -5 -14  136.89    6.90 
  -7   5  14    9.00    1.70 
   7  -5  14    8.90    1.40 
   7  -5  14    9.00    1.50 
   7   5  14    5.30    1.40 
  -7   5 -14    4.60    1.10 
   7   5  14    5.40    1.20 
   7  -5 -14    5.10    1.40 
   0  -6 -14    3.50    1.60 
   0   6 -14    2.30    1.30 
   0   6 -14    2.40    1.90 
   0   6  14    2.50    1.40 
   0  -6 -14    2.90    1.50 
   0   6  14    4.10    1.70 
  -1   6  14 1965.60   61.49 
  -1  -6 -14 2080.29   62.09 
   1  -6  14 1963.30   65.09 
  -1   6  14 2040.50   61.69 
  -1  -6 -14 1949.30   61.39 
   1   6 -14 2025.50   64.69 
   1  -6 -14 1983.40   60.69 
  -1   6 -14 1883.51   64.29 
   1   6  14 1986.90   60.59 
  -1   6 -14 1945.51   60.09 
   1   6  14 2054.39   61.19 
  -1   6 -14 1998.40   60.39 
   2   6 -14    6.60    2.60 
  -2  -6 -14    5.10    2.00 
  -2   6  14    5.40    1.80 
  -2   6  14    3.80    1.50 
   2  -6  14    4.00    2.60 
  -2   6 -14    9.40    3.20 
  -2   6 -14   10.20    2.10 
  -2   6 -14    9.50    2.10 
   2   6  14   10.00    2.30 
   2  -6 -14    9.40    2.10 
  -3   6  14  818.82   27.40 
   3  -6  14  795.92   32.30 
   3   6 -14  841.62   31.10 
  -3   6  14  826.42   27.90 
   3  -6 -14  696.83   24.40 
  -3   6 -14  700.53   24.40 
  -3   6 -14  732.73   24.50 
   4  -6  14    9.20    3.70 
   4   6 -14    9.50    3.50 
  -4   6 -14   15.10    2.70 
  -4   6 -14   17.40    3.00 
  -5   6  14  389.96   15.10 
   5  -6  14  370.76   13.00 
  -5   6  14  398.06   15.20 
  -5   6  14  396.66   14.30 
   5  -6 -14  304.97   12.40 
   5   6  14  295.27   11.90 
  -5   6 -14  300.37   11.60 
  -5   6 -14  294.77   10.20 
  -5   6 -14  294.47   12.40 
  -5   6 -14  308.17   10.70 
   5   6  14  309.97   11.50 
  -6   6  14   72.39    4.20 
   6  -6  14   60.29    3.40 
  -6   6  14   72.99    4.60 
   6  -6  14   52.39    3.40 
   6   6  14   50.89    3.70 
  -6   6 -14   47.70    3.00 
  -6   6 -14   46.10    2.60 
  -6   6 -14   56.59    3.50 
   6  -6 -14   47.40    3.70 
   6   6  14   43.40    3.20 
   7  -6  14  126.39    5.00 
  -7   6  14  131.99    5.40 
   7  -6  14  136.89    4.90 
   7  -6 -14  164.68    6.50 
  -7   6 -14  177.68    6.10 
   7   6  14  161.88    6.30 
   7   6  14  171.08    6.20 
   0  -7  14 1488.45   50.99 
   0   7  14 1514.95   47.60 
   0  -7 -14 1539.25   47.60 
   0   7  14 1529.25   48.00 
   0   7 -14 1456.85   50.89 
   0  -7 -14 1540.45   48.00 
   0   7 -14 1453.65   46.70 
  -1   7  14  362.26   14.10 
  -1  -7 -14  349.57   14.20 
  -1   7  14  360.46   14.00 
  -1  -7 -14  325.37   13.50 
   1  -7  14  348.77   16.90 
   1   7 -14  347.17   16.30 
   1   7  14  364.16   14.20 
   1  -7 -14  373.86   14.50 
  -1   7 -14  363.06   14.10 
  -1   7 -14  366.16   17.50 
  -1   7 -14  368.46   13.90 
   1   7  14  374.16   14.70 
  -2  -7 -14  436.66   17.10 
  -2   7  14  442.36   16.60 
   2   7 -14  431.96   19.10 
   2  -7  14  443.56   20.30 
  -2   7  14  448.46   16.80 
  -2   7 -14  607.34   21.00 
  -2   7 -14  587.04   20.80 
  -2   7 -14  592.64   25.10 
   2   7  14  577.44   21.10 
   2  -7 -14  586.84   21.10 
   3   7 -14  390.86   17.70 
   3  -7  14  368.86   18.60 
  -3   7  14  372.26   14.70 
  -3   7  14  382.86   15.20 
   3  -7 -14  318.77   13.00 
  -3   7 -14  309.07   12.70 
  -3   7 -14  288.67   12.50 
  -4   7  14   27.70    4.00 
  -4   7  14   33.20    3.80 
  -4   7  14   21.90    3.50 
  -4   7  14   25.40    2.70 
   4   7  14    3.10    1.20 
  -4   7 -14    2.60    1.40 
  -4   7 -14    2.20    1.60 
  -4   7 -14    4.90    1.40 
  -4   7 -14    2.20    1.10 
  -4   7 -14    3.00    1.30 
   4   7  14    3.00    1.50 
  -4   7 -14    4.30    1.90 
   4  -7 -14    3.10    1.90 
   4   7  14    3.50    1.50 
  -5   7  14   52.49    4.20 
   5  -7  14   49.80    3.00 
  -5   7  14   52.19    4.30 
  -5   7 -14   46.00    2.90 
   5   7  14   48.70    3.40 
   5  -7 -14   43.50    3.70 
  -5   7 -14   43.50    3.50 
  -5   7 -14   45.80    2.80 
   5   7  14   43.70    3.50 
  -5   7 -14   41.30    2.60 
  -6   7  14  350.46   12.20 
   6  -7  14  338.07   11.30 
  -6   7  14  339.87   11.90 
  -6   7  14  352.26   12.50 
   6  -7 -14  303.67   10.80 
  -6   7 -14  307.97   11.10 
  -6   7 -14  310.37   10.50 
   6  -7 -14  311.97   11.40 
   6   7  14  318.67   10.90 
   6   7  14  324.87   11.10 
  -6   7 -14  302.77   10.10 
   7  -7  14  146.09    5.00 
   7   7  14  161.78    5.70 
   7  -7 -14  172.08    5.90 
   0  -8 -14   11.20    2.60 
   0  -8  14   11.30    3.40 
   0   8  14   14.60    2.90 
   0  -8 -14   14.10    2.80 
   0   8  14    9.00    2.50 
   0   8 -14   13.30    3.70 
   1   8 -14   24.30    4.80 
  -1   8  14   22.20    3.50 
   1  -8  14   25.00    4.90 
  -1   8  14   30.10    4.00 
  -1  -8 -14   27.80    3.90 
  -1  -8  14   54.29    6.20 
  -1   8 -14   52.99    4.40 
   1  -8 -14   50.19    4.70 
  -1   8 -14   62.99    6.80 
   1   8  14   61.29    5.00 
  -2   8  14   91.39    6.10 
  -2  -8 -14   98.49    6.50 
  -2   8  14  100.09    5.70 
  -2   8  14   96.49    5.30 
  -2   8  14   77.89    4.50 
  -2   8  14   83.99    5.90 
  -2   8  14   92.49    6.10 
  -2   8  14   92.99    4.90 
  -2   8 -14   58.99    3.10 
   2   8  14   65.79    4.30 
   2   8  14   65.59    3.70 
  -2   8 -14   59.09    3.60 
  -2   8 -14   64.69    4.80 
   2  -8 -14   53.59    4.90 
  -2   8 -14   57.49    4.70 
   2   8  14   61.49    4.10 
  -2   8 -14   57.09    4.50 
   2   8  14   68.79    5.10 
  -3   8  14  282.37   12.30 
  -3   8  14  276.17   11.90 
  -3   8  14  269.87   10.40 
  -3   8  14  278.87   11.40 
  -3   8  14  262.27    9.80 
  -3   8  14  289.47   12.00 
  -3   8  14  266.77   10.10 
  -3   8 -14  364.86   14.20 
   3  -8 -14  357.76   14.50 
   3   8  14  358.36   13.00 
   3   8  14  342.17   12.10 
  -3   8 -14  363.66   12.10 
  -3   8 -14  347.97   13.60 
   3   8  14  349.47   13.10 
  -3   8 -14  331.07   13.90 
  -3   8 -14  358.66   11.70 
  -4   8  14   13.00    2.70 
  -4   8  14   11.60    1.80 
  -4   8  14   12.90    2.50 
  -4   8  14   10.70    1.90 
  -4   8 -14   20.30    2.10 
   4   8  14   15.70    2.30 
  -4   8 -14   23.10    2.00 
   4   8  14   23.10    2.60 
  -4   8 -14   19.20    2.10 
  -4   8 -14   23.60    3.00 
   5  -8  14   14.00    1.60 
  -5   8  14   18.80    2.70 
  -5   8  14   15.20    2.30 
   5   8  14    4.80    1.30 
  -5   8 -14    3.90    1.10 
   5   8  14    4.90    1.40 
  -5   8 -14    4.50    1.40 
  -5   8 -14    6.00    1.20 
  -5   8 -14    4.30    1.00 
   5  -8 -14    5.10    1.50 
  -6   8  14   80.59    3.80 
  -6   8  14   72.69    3.50 
   6  -8  14   70.99    2.90 
   6  -8  14   66.29    3.00 
  -6   8 -14   89.39    3.40 
   6  -8 -14   87.79    4.00 
   6   8  14   83.29    3.70 
  -6   8 -14   90.79    4.10 
   6  -8 -14   84.69    3.70 
   6   8  14   85.89    3.70 
  -6   8 -14   85.69    3.60 
   0   9  14   87.19    4.40 
   0   9  14   78.19    4.30 
   0   9 -14   83.59    5.50 
   0   9  14   85.49    6.00 
   0  -9 -14   83.69    6.00 
   0   9  14   79.19    4.80 
   0  -9 -14   82.89    5.90 
   0   9  14   80.89    5.90 
   0   9  14   84.99    5.30 
   0   9  14   75.39    4.00 
  -1   9  14   18.90    2.10 
  -1   9  14   24.00    3.00 
  -1   9  14   19.90    3.00 
  -1   9  14   19.90    2.40 
   1   9 -14   27.00    3.50 
  -1  -9 -14   22.80    3.70 
  -1   9  14   21.30    2.50 
  -1   9  14   18.70    3.30 
  -1   9  14   18.10    3.10 
   1   9  14   18.30    3.20 
   1  -9 -14   13.20    2.80 
   1  -9 -14   14.20    2.80 
  -1   9 -14   17.30    2.90 
   1   9  14   13.20    1.90 
  -1   9 -14   16.10    1.90 
   1   9  14   14.50    2.20 
   1   9  14   15.80    1.80 
   1   9  14   12.80    2.30 
  -1   9 -14   17.10    2.90 
  -2   9  14  307.07   11.50 
  -2   9  14  332.67   12.40 
  -2   9  14  323.87   12.90 
  -2   9  14  310.17   13.30 
  -2   9  14  306.17   10.90 
  -2   9  14  308.47   13.30 
  -2   9  14  325.27   11.40 
  -2   9 -14  254.17   11.00 
  -2   9 -14  244.68   10.90 
  -2   9 -14  255.37   11.10 
   2   9  14  259.57   10.30 
  -2   9 -14  258.27    8.80 
   2  -9 -14  270.27   11.70 
   2   9  14  256.07    9.40 
  -2   9 -14  258.47    9.20 
   2  -9 -14  266.97   11.70 
   2   9  14  244.68    9.90 
  -3   9  14   50.59    4.30 
  -3   9  14   51.39    3.20 
  -3   9  14   46.90    2.90 
  -3   9  14   49.20    3.40 
  -3   9  14   53.89    4.00 
   3   9  14   61.09    3.80 
  -3   9 -14   54.79    3.30 
  -3   9 -14   64.49    3.10 
   3   9  14   53.89    3.30 
  -3   9 -14   57.69    4.40 
   3   9  14   59.99    3.90 
  -4   9  14  197.18    7.30 
  -4   9  14  211.48    7.80 
  -4   9  14  233.18    9.20 
  -4   9  14  214.58    8.70 
  -4   9  14  196.98    7.70 
  -4   9 -14  223.48    7.70 
   4   9  14  231.18    8.70 
  -4   9 -14  217.48    7.80 
  -4   9 -14  213.38    9.20 
   4   9  14  220.88    8.50 
  -4   9 -14  230.38    8.00 
  -5   9  14   65.29    3.60 
   5  -9  14   59.29    2.90 
  -5   9  14   63.09    3.70 
  -5   9 -14   40.10    2.10 
   5   9  14   37.60    2.40 
  -5   9 -14   41.30    2.20 
  -5   9 -14   43.40    2.30 
   5  -9 -14   39.50    2.70 
   5   9  14   39.90    2.50 
  -5   9 -14   40.80    2.90 
   0  10 -14    4.60    1.70 
   0  10  14    3.80    1.20 
   0  10  14    3.80    1.60 
   0  10  14    5.10    1.50 
   0  10  14    4.10    1.30 
   0  10  14    3.90    1.30 
  -1  10  14   62.89    4.00 
  -1  10  14   60.79    3.50 
  -1  10  14   61.09    4.40 
  -1  10  14   67.99    3.50 
  -1  10  14   63.79    3.70 
  -1  10 -14   62.49    3.30 
   1  10  14   65.79    3.30 
   1  10  14   64.99    3.60 
   1  10  14   66.19    4.30 
  -1  10 -14   66.39    4.50 
   1  10  14   68.19    4.00 
  -2  10  14   54.39    3.70 
  -2  10  14   48.30    3.10 
  -2  10  14   47.60    2.90 
  -2  10  14   60.09    4.20 
  -2  10  14   52.19    3.30 
  -2  10 -14   88.69    4.00 
   2  10  14   82.59    4.40 
  -2  10 -14   83.89    5.20 
  -2  10 -14   88.39    3.60 
   2  10  14   83.49    4.00 
   2  10  14   82.19    4.70 
  -3  10  14  137.39    5.40 
  -3  10  14  134.49    5.70 
  -3  10  14  154.98    6.50 
  -3  10  14  142.89    5.80 
  -3  10  14  145.39    6.70 
   3  10  14  156.68    6.00 
  -3  10 -14  154.38    6.00 
  -3  10 -14  170.58    7.40 
  -3  10 -14  166.08    5.80 
   3  10  14  161.08    6.70 
   3  10  14  160.48    6.50 
  -4  10  14  208.68    7.20 
  -4  10  14  218.58    8.20 
  -4  10  14  200.58    7.20 
   4 -10  14  194.48    6.90 
  -4  10  14  204.88    6.90 
  -4  10  14  225.28    8.00 
  -4  10 -14  218.78    8.30 
   4 -10 -14  214.08    7.80 
   4  10  14  210.48    7.60 
  -4  10 -14  211.38    6.90 
  -4  10 -14  205.38    7.20 
  -4  10 -14  195.38    6.90 
   4  10  14  210.68    7.50 
  -5  10 -14   14.50    1.00 
  -5  10 -14   16.10    1.50 
   0  11  14  490.45   16.40 
   0  11  14  488.55   15.60 
   0  11  14  511.95   16.00 
   0  11  14  504.65   16.90 
  -1  11  14  147.79    5.70 
  -1  11  14  165.38    6.90 
  -1  11  14  154.98    6.10 
  -1  11  14  154.68    6.40 
  -1  11  14  155.78    5.90 
   1  11  14  120.09    4.70 
   1  11  14  134.79    5.80 
   1  11  14  136.59    5.20 
   1  11  14  128.59    5.40 
  -1  11 -14  128.49    5.90 
  -1  11 -14  123.09    4.80 
  -2  11  14  129.39    5.80 
  -2  11  14  121.19    4.90 
  -2  11  14  133.09    5.00 
  -2  11  14  126.09    5.40 
  -2  11  14  118.19    4.70 
   2  11  14  153.18    6.10 
   2  11  14  138.39    5.70 
  -2  11 -14  152.98    6.50 
  -2  11 -14  142.19    5.40 
   2  11  14  148.69    5.40 
  -3  11  14   50.39    3.00 
  -3  11  14   53.99    2.60 
  -3  11  14   57.59    2.60 
  -3  11  14   54.29    2.40 
  -3  11  14   53.69    2.80 
  -3  11 -14   43.60    2.80 
  -3  11 -14   35.00    1.80 
  -3  11 -14   42.20    2.20 
   3  11  14   40.10    2.30 
   3  11  14   40.70    2.40 
   0  12  14    0.10    0.50 
   0  12  14   -0.50    0.60 
   0  12  14    0.30    0.60 
   0  12  14    0.60    0.50 
  -1  12  14   51.39    2.20 
  -1  12  14   50.09    2.40 
  -1  12  14   53.09    2.70 
  -1  12  14   52.19    2.40 
  -1  12  14   49.10    2.30 
   1  12  14   64.49    2.90 
   1  12  14   71.39    2.80 
   1  12  14   69.99    3.20 
  -2  12  14   52.59    3.00 
  -2  12  14   58.39    2.30 
  -2  12  14   56.99    2.30 
   0   0 -15    1.60    0.80 
   1   0 -15 2788.22   86.39 
  -1   0 -15 2996.20   85.89 
  -2   0 -15  387.36   13.90 
   2   0 -15  417.86   15.00 
  -2   0 -15  395.86   14.30 
  -2   0 -15  390.16   14.10 
   3   0 -15  275.17   11.70 
  -3   0 -15  257.27   10.70 
  -3   0 -15  275.17   11.20 
   4   0 -15  226.18   11.10 
  -4   0 -15  215.38    9.80 
   5   0 -15   17.20    3.80 
  -6   0  15  162.68    8.50 
   6   0  15  164.68    7.60 
   6   0 -15  167.98    8.40 
   6   0  15  164.48    6.70 
   7   0  15  422.96   13.50 
   7   0  15  425.06   14.80 
  -7   0  15  384.36   15.40 
   8   0  15   14.50    1.80 
  -8   0  15   12.50    1.80 
   0   1 -15  337.77   12.00 
   0   1 -15  299.67   10.70 
   0  -1 -15  321.47   11.20 
  -1  -1 -15 1846.92   56.99 
   1   1 -15 1927.01   58.19 
   1  -1  15 1896.61   57.89 
   1  -1 -15 1704.63   50.59 
  -1   1 -15 1665.03   51.99 
  -1   1 -15 1708.63   51.19 
   2  -1  15   53.19    4.00 
   2   1 -15   58.19    4.50 
  -2  -1 -15   53.29    3.60 
  -2  -1 -15   45.60    3.30 
  -2  -1 -15   55.49    3.80 
  -2   1 -15   38.10    2.90 
  -2   1 -15   33.40    3.20 
  -2   1 -15   35.20    3.00 
  -2   1 -15   36.90    2.90 
   2  -1 -15   38.70    3.40 
  -3  -1 -15 1091.29   35.90 
  -3  -1 -15 1105.59   35.40 
   3   1 -15 1116.99   37.00 
  -3   1 -15  936.21   30.50 
  -3   1 -15  931.51   29.60 
   3  -1 -15  919.41   30.80 
  -3   1 -15  925.91   30.10 
   4   1 -15  104.89    7.40 
  -4  -1 -15  117.39    6.60 
  -4   1 -15  135.59    7.10 
   4  -1 -15  132.29    8.00 
   5   1 -15  413.66   18.70 
   5  -1 -15  600.64   23.80 
  -5   1 -15  616.94   21.70 
   6  -1  15  453.15   15.50 
   6   1 -15  476.55   17.90 
  -6   1  15  481.95   17.90 
   6  -1  15  464.35   16.50 
   6  -1 -15  384.46   14.50 
   6   1  15  346.47   13.40 
  -6  -1  15  335.77   14.30 
   6   1  15  348.77   12.10 
   6  -1 -15  355.26   13.30 
   7  -1  15  116.69    5.80 
  -7   1  15  113.39    6.50 
   7   1 -15  112.99    6.40 
   7  -1  15  125.59    5.00 
   7  -1 -15  103.29    5.20 
  -7  -1  15   84.49    5.80 
   7   1  15  117.49    5.80 
   7   1  15  106.19    4.40 
   8  -1  15   17.80    1.80 
  -8   1  15   13.30    1.90 
  -8  -1  15   13.10    1.80 
   8  -1 -15   14.90    1.40 
   8   1  15   12.30    1.60 
   0  -2 -15 2224.08   67.69 
   0   2 -15 2394.66   69.19 
   0  -2 -15 2171.08   67.69 
   1   2 -15   78.89    5.00 
  -1  -2 -15   72.99    4.10 
  -1  -2 -15   72.79    4.10 
  -1  -2 -15   72.99    4.30 
  -1   2 -15   92.89    4.70 
   1  -2 -15   92.89    4.70 
  -1   2 -15  104.49    6.00 
  -1   2 -15   87.09    4.50 
   1  -2 -15   97.79    4.50 
   1   2  15   98.59    4.80 
  -1   2 -15   92.49    4.60 
   2   2 -15 2054.29   63.89 
  -2  -2 -15 2016.60   61.59 
   2  -2  15 1969.10   63.69 
  -2  -2 -15 2110.89   62.49 
  -2  -2 -15 2053.09   61.99 
  -2   2 -15 1855.41   61.99 
  -2   2 -15 1989.20   60.59 
  -2   2 -15 2011.80   60.39 
  -2   2 -15 2090.49   60.39 
   2  -2 -15 2014.70   60.09 
  -3  -2 -15  802.72   26.90 
   3   2 -15  810.32   29.00 
   3  -2  15  775.02   28.60 
  -3  -2 -15  823.42   27.50 
  -3   2 -15  710.93   22.60 
  -3   2 -15  663.73   23.10 
  -3   2 -15  652.33   22.60 
   4  -2  15  851.01   31.50 
   4   2 -15  896.71   31.90 
  -4  -2 -15  824.42   29.00 
  -4   2 -15  650.13   22.30 
   4  -2 -15  633.24   23.30 
   5   2 -15  513.25   22.50 
  -5   2 -15  583.14   20.30 
   5  -2 -15  529.05   21.80 
   6   2 -15   46.20    4.40 
   6  -2  15   52.49    3.30 
   6  -2  15   52.99    3.80 
  -6   2  15   48.50    4.30 
  -6  -2  15   16.50    3.20 
   6   2  15   22.90    2.70 
   6  -2 -15   20.90    2.90 
  -6   2 -15   16.70    2.10 
   6   2  15   21.20    2.10 
   6   2  15   24.00    3.10 
   7   2 -15   44.40    3.90 
   7  -2  15   45.20    2.80 
   7  -2  15   48.40    3.40 
  -7   2  15   46.40    3.90 
   7   2  15   62.49    4.00 
   7  -2 -15   56.79    3.60 
   7   2  15   50.29    3.40 
  -7  -2  15   50.79    4.20 
  -8   2  15   88.99    4.40 
   8  -2  15   91.29    4.10 
   8  -2  15  101.29    3.60 
   8  -2 -15  129.49    5.10 
   8   2  15  141.79    5.40 
   0   3 -15  125.59    5.50 
   0  -3 -15  125.89    5.70 
   0   3  15  108.79    5.40 
   0  -3 -15  106.29    5.40 
   0   3 -15  127.09    6.90 
   0  -3 -15  120.69    5.70 
  -1   3  15  433.06   14.90 
   1   3 -15  414.66   14.40 
   1  -3  15  432.76   17.00 
   1   3 -15  449.26   16.70 
  -1   3  15  433.36   14.80 
  -1  -3 -15  409.86   14.80 
  -1  -3 -15  409.96   15.00 
  -1  -3 -15  424.76   15.40 
  -1   3 -15  515.75   17.40 
  -1   3 -15  531.25   20.00 
   1   3  15  513.15   17.70 
   1  -3 -15  527.25   17.70 
  -1   3 -15  553.44   17.70 
   1  -3 -15  516.65   17.50 
   1  -3 -15  506.85   17.50 
  -1   3 -15  527.95   17.50 
   2   3 -15  128.19    7.70 
  -2  -3 -15  115.09    5.80 
  -2  -3 -15  119.99    6.10 
  -2  -3 -15  119.29    6.40 
  -2   3  15  121.79    5.90 
   2  -3  15  119.49    7.80 
  -2   3 -15  144.99    6.70 
  -2   3 -15  151.28    7.00 
  -2   3 -15  167.68    7.00 
  -2   3 -15  125.29    8.30 
   2  -3 -15  143.99    6.60 
   3  -3  15   19.40    4.00 
   3   3 -15   26.50    4.60 
  -3  -3 -15   24.40    3.30 
  -3   3 -15   40.40    3.40 
  -3   3 -15   43.80    3.50 
   4   3 -15  238.58   13.10 
  -4  -3 -15  228.38   13.60 
   4  -3  15  238.28   13.40 
  -4   3 -15  191.48    8.90 
   5   3 -15  175.08   11.60 
   5  -3  15  177.38   11.80 
  -5   3 -15  195.08    9.30 
   6   3 -15  113.29    6.80 
  -6   3  15  106.19    6.20 
   6  -3  15  114.89    5.10 
   6  -3  15  104.89    5.60 
  -6   3  15  114.89    6.20 
  -6  -3  15  139.29    8.30 
   6   3  15  165.78    7.40 
   6   3  15  161.88    6.20 
   6  -3 -15  170.78    7.80 
   6   3  15  158.18    7.60 
  -6   3 -15  159.28    6.60 
   7  -3  15  147.69    6.40 
  -7   3  15  158.18    7.20 
   7   3 -15  128.99    6.80 
   7  -3  15  155.28    5.90 
   7   3  15  108.79    5.30 
   7  -3 -15  106.09    5.30 
  -7  -3  15   83.69    5.40 
   7   3  15  118.19    5.40 
   8  -3  15  134.39    4.70 
  -8   3  15  134.99    5.50 
   8  -3  15  137.79    5.20 
   8  -3 -15  103.69    4.10 
   8   3  15   93.79    4.00 
   8   3  15  114.29    4.30 
   0   4  15 2084.79   62.49 
   0  -4 -15 1996.10   62.49 
   0   4 -15 2069.19   61.99 
   0  -4 -15 2008.90   62.29 
   0  -4 -15 2053.79   62.39 
   0   4  15 2040.80   62.39 
   0   4 -15 2144.59   64.89 
   1   4 -15  349.17   14.40 
  -1  -4 -15  319.57   12.20 
  -1  -4 -15  325.27   12.80 
  -1   4  15  346.27   12.30 
   1  -4  15  325.57   14.60 
  -1   4  15  326.87   12.30 
  -1  -4 -15  309.37   12.30 
   1  -4 -15  285.17   11.00 
  -1   4 -15  288.57   13.40 
  -1   4 -15  286.77   10.60 
   1  -4 -15  299.87   11.10 
  -1   4 -15  282.47   10.80 
   1   4  15  289.17   11.10 
  -1   4 -15  275.37   10.70 
  -2  -4 -15  464.35   16.40 
   2   4 -15  475.55   18.50 
  -2   4  15  430.06   15.50 
  -2   4  15  454.65   16.00 
   2  -4  15  387.56   18.40 
  -2  -4 -15  456.95   16.80 
  -2   4 -15  342.77   16.70 
   2  -4 -15  366.06   14.00 
  -2   4 -15  408.66   14.20 
  -2   4 -15  402.36   14.20 
  -2   4 -15  371.86   14.30 
   2   4  15  426.76   14.60 
   3   4 -15    6.70    2.80 
   3  -4  15    7.70    3.00 
  -3  -4 -15    4.20    1.90 
  -3   4  15    5.40    1.80 
  -3   4 -15   22.80    3.00 
  -3   4 -15   15.10    2.50 
   3  -4 -15   20.60    2.80 
   4   4 -15  536.35   22.50 
   4  -4  15  463.75   22.20 
  -4   4 -15  524.85   19.20 
  -4   4 -15  577.14   20.00 
   5   4 -15  104.19    8.80 
   5  -4  15   92.39    9.00 
  -5   4 -15  103.19    6.30 
  -6   4  15  646.44   21.80 
   6   4 -15  570.14   22.00 
  -6   4  15  674.33   21.90 
   6  -4  15  627.24   20.80 
   6  -4  15  631.14   20.10 
  -6  -4  15  517.45   21.20 
   6   4  15  629.44   20.60 
   6  -4 -15  652.83   21.00 
  -6   4 -15  592.04   19.40 
   6   4  15  617.84   20.60 
   7  -4  15   26.50    2.10 
   7  -4  15   29.50    2.50 
  -7   4  15   31.30    2.90 
   7   4  15   17.40    2.20 
   7   4  15   20.30    2.20 
   7  -4 -15   20.50    2.40 
  -8   4  15   13.30    1.30 
   8  -4 -15   16.50    1.40 
   0  -5 -15   50.29    3.70 
   0   5  15   51.79    3.90 
   0  -5 -15   52.09    4.00 
   0  -5 -15   58.49    4.10 
   0   5 -15   47.90    3.50 
   0   5 -15   56.59    5.30 
   0   5  15   50.59    3.80 
   1   5 -15 2071.09   62.89 
  -1  -5 -15 1932.41   59.79 
  -1  -5 -15 1904.01   60.09 
  -1   5  15 1930.61   59.89 
   1  -5  15 1956.50   63.29 
  -1   5  15 1956.20   59.89 
   1   5  15 2165.58   65.79 
   1  -5 -15 2109.49   65.89 
  -1   5 -15 2246.58   65.49 
   1  -5 -15 2191.58   65.59 
  -1   5 -15 2112.89   68.99 
  -1   5 -15 2093.59   64.99 
   2   5 -15  247.58   12.40 
  -2   5  15  247.68   10.30 
   2  -5  15  234.98   13.00 
  -2  -5 -15  241.78   10.60 
  -2   5  15  242.48    9.90 
  -2   5 -15  235.38   13.10 
   2   5  15  239.88   10.30 
  -2   5 -15  235.08   10.00 
  -2   5 -15  252.87   10.20 
   2  -5 -15  251.67   10.20 
   3  -5  15  277.57   15.70 
  -3   5  15  324.47   12.70 
   3   5 -15  317.67   15.30 
  -3  -5 -15  315.47   13.00 
   3  -5 -15  404.56   15.40 
  -3   5 -15  414.96   15.40 
  -3   5 -15  414.66   15.60 
   4   5 -15  111.19    8.70 
   4  -5  15   91.79    9.00 
  -4   5 -15   69.99    5.10 
  -4   5 -15   70.39    5.00 
   5   5 -15  449.16   18.40 
  -5   5  15  524.15   18.30 
  -5   5  15  517.95   17.70 
   5  -5  15  482.65   16.20 
  -5   5 -15  427.66   15.40 
   5   5  15  434.76   14.40 
   5   5  15  419.26   16.00 
  -5   5 -15  441.26   14.20 
  -5   5 -15  461.45   16.90 
  -5   5 -15  430.66   14.60 
   5   5  15  427.66   15.60 
   5  -5 -15  455.05   16.50 
  -6   5  15   98.99    5.70 
  -6   5  15   96.19    5.30 
   6  -5  15   98.29    4.50 
   6  -5  15   94.19    4.00 
   6  -5  15   88.79    4.70 
  -6   5 -15   88.59    4.40 
   6   5  15   90.49    4.90 
  -6   5 -15   86.39    3.90 
   6   5  15   97.19    5.30 
   6  -5 -15   96.99    5.40 
  -7   5  15   38.90    2.80 
   7  -5  15   40.10    2.30 
   7  -5  15   38.90    2.50 
  -7   5 -15   15.10    1.60 
   7   5  15   19.50    1.90 
   7  -5 -15   14.10    1.90 
   7   5  15   15.40    1.90 
   0   6  15   18.30    2.80 
   0   6  15   22.10    3.10 
   0  -6 -15   18.10    2.80 
   0  -6 -15   21.50    3.10 
   0   6 -15   19.60    2.60 
   0   6 -15   19.20    4.10 
  -1   6  15   47.40    3.90 
  -1   6  15   47.80    4.10 
   1  -6  15   48.50    5.50 
  -1  -6 -15   36.40    3.70 
  -1  -6 -15   46.90    3.90 
   1   6 -15   44.30    5.00 
  -1   6 -15   44.80    3.70 
   1  -6 -15   45.00    3.90 
   1   6  15   45.60    3.90 
  -1   6 -15   44.00    6.10 
  -1   6 -15   43.10    3.40 
   2  -6  15  460.35   20.90 
  -2  -6 -15  491.05   18.00 
  -2   6  15  473.45   17.40 
   2   6 -15  467.55   19.90 
  -2   6  15  464.45   17.10 
  -2   6 -15  499.15   17.90 
  -2   6 -15  501.05   17.90 
  -2   6 -15  449.56   21.30 
   2   6  15  513.05   18.30 
   2  -6 -15  505.65   18.10 
   3   6 -15  132.59    9.20 
   3  -6  15  134.69   10.50 
  -3   6  15  134.89    7.50 
  -3   6  15  137.29    7.10 
  -3  -6 -15  143.09    7.80 
  -3   6 -15  201.48    9.40 
  -3   6 -15  210.18    9.70 
   3  -6 -15  207.08    9.70 
  -4   6  15  114.29    6.70 
   4  -6  15   99.49   10.80 
   4   6 -15  113.79    7.90 
  -4   6  15  117.29    9.90 
   4   6 -15  126.29    9.20 
  -4   6 -15  159.68    6.70 
  -4   6 -15  150.58    7.10 
   4   6  15  139.89    7.60 
   4   6  15  132.29    7.80 
  -4   6 -15  128.99    7.40 
  -4   6 -15  131.79    7.50 
  -4   6 -15  156.48    7.90 
   4   6  15  147.99    7.10 
  -4   6 -15  141.39    7.60 
   5  -6  15   99.69    4.70 
  -5   6  15  109.29    6.20 
  -5   6  15  102.79    5.60 
   5   6  15  144.49    7.10 
  -5   6 -15  138.79    5.60 
   5   6  15  142.19    6.70 
  -5   6 -15  142.19    6.00 
   5   6  15  144.49    6.20 
  -5   6 -15  145.99    6.90 
  -5   6 -15  155.38    7.80 
   5  -6 -15  157.78    7.60 
  -6   6  15  108.19    5.30 
   6  -6  15  101.69    4.30 
  -6   6  15  123.09    6.00 
   6  -6  15  105.89    4.70 
  -6   6 -15   90.69    4.30 
  -6   6 -15   89.09    3.80 
   6   6  15   93.49    4.70 
   6  -6 -15   93.29    5.10 
   6   6  15   95.29    5.00 
  -6   6 -15   89.89    4.60 
  -7   6  15  114.69    4.80 
   7  -6  15  118.49    4.40 
  -7   6 -15  129.89    4.80 
   7   6  15  125.29    4.90 
   7   6  15  119.39    4.90 
   7  -6 -15  130.99    5.20 
   0  -7 -15  148.39    7.60 
   0   7  15  138.39    7.70 
   0   7  15  145.19    7.60 
   0   7 -15  135.39    6.90 
   0  -7 -15  137.09    7.60 
   0  -7  15  141.19    9.50 
   0   7 -15  132.09    9.30 
   1   7 -15  276.67   14.10 
   1  -7  15  275.97   14.60 
  -1   7  15  281.97   11.90 
  -1  -7 -15  246.58   11.30 
  -1  -7 -15  286.47   12.00 
  -1   7  15  264.57   11.60 
   1   7  15  191.58    8.90 
   1  -7 -15  150.78    8.10 
  -1   7 -15  166.78    8.10 
  -1   7 -15  165.98   10.90 
   2  -7  15  383.36   18.60 
   2   7 -15  375.96   17.40 
  -2  -7 -15  386.66   15.50 
  -2   7  15  379.16   15.10 
  -2   7  15  389.36   15.10 
  -2   7 -15  327.57   13.50 
   2  -7 -15  333.57   13.80 
  -2   7 -15  358.76   13.70 
   2   7  15  342.67   13.80 
  -2   7 -15  338.77   17.40 
   3   7 -15  559.14   22.90 
  -3   7  15  542.65   20.00 
  -3   7  15  558.14   20.50 
   3  -7  15  561.54   24.70 
  -3   7 -15  537.35   19.30 
   3  -7 -15  517.85   19.40 
  -3   7 -15  509.45   19.10 
  -4   7  15   87.39    5.80 
  -4   7  15   95.99    5.70 
  -4   7  15   78.39    6.00 
  -4   7  15   90.29    4.60 
  -4   7 -15   80.89    5.50 
  -4   7 -15   83.59    5.60 
   4   7  15   83.19    4.80 
  -4   7 -15   85.79    3.90 
  -4   7 -15   79.49    5.00 
   4   7  15   80.49    4.90 
   4   7  15   86.79    4.20 
  -4   7 -15   88.79    4.30 
   4  -7 -15   81.69    6.60 
  -4   7 -15   90.69    4.20 
  -5   7  15   53.39    4.10 
  -5   7  15   45.30    3.80 
   5  -7  15   45.60    2.90 
  -5   7 -15   36.60    2.40 
   5  -7 -15   32.40    3.30 
   5   7  15   34.30    3.00 
  -5   7 -15   33.20    2.20 
   5   7  15   34.40    2.90 
  -5   7 -15   30.30    3.00 
  -5   7 -15   35.00    2.60 
   6  -7  15    7.70    1.00 
  -6   7  15    7.40    1.30 
   6  -7  15    7.30    1.20 
  -6   7  15    6.90    1.60 
  -6   7 -15    5.80    1.00 
  -6   7 -15    3.70    1.10 
   6  -7 -15    3.90    1.30 
   6   7  15    5.70    1.30 
   6   7  15    2.90    1.10 
  -6   7 -15    4.80    1.10 
   7  -7 -15   81.79    3.70 
   0  -8 -15  421.26   16.70 
   0   8 -15  415.76   19.40 
   0  -8 -15  447.56   17.20 
   0   8  15  430.96   16.80 
   0  -8  15  431.86   19.50 
   0   8  15  444.16   17.10 
   1  -8  15  147.99   10.40 
  -1   8  15  139.69    8.00 
   1   8 -15  146.29   10.10 
  -1  -8 -15  138.89    8.00 
  -1   8  15  142.99    7.90 
   1  -8 -15  188.78    9.30 
   1  -8 -15  180.68    9.10 
   1   8  15  173.68    9.00 
  -1   8 -15  172.78   11.50 
  -1  -8  15  180.08   11.30 
  -1   8 -15  174.08    8.60 
  -2   8  15  846.62   26.70 
  -2   8  15  844.02   27.30 
  -2  -8 -15  851.61   29.50 
  -2   8  15  851.11   29.30 
  -2   8  15  890.51   29.00 
  -2   8  15  919.11   28.40 
   2   8 -15  859.61   29.00 
  -2   8  15  818.52   29.30 
  -2   8  15  845.22   27.10 
   2  -8 -15  913.21   30.60 
  -2   8 -15  913.51   27.40 
  -2   8 -15  876.21   30.00 
   2   8  15  894.01   29.10 
   2   8  15  897.21   28.00 
  -2   8 -15  884.91   29.80 
  -2   8 -15  878.71   30.00 
   2   8  15  904.81   28.90 
  -2   8 -15  937.91   27.90 
   2   8  15  872.31   30.10 
  -3   8  15  190.78    8.40 
  -3   8  15  177.28    8.60 
  -3   8  15  174.18    7.40 
  -3   8  15  177.88    7.00 
  -3   8  15  169.88    8.80 
  -3   8  15  183.88    9.30 
  -3   8  15  169.58    7.20 
  -3   8 -15  125.69    5.40 
  -3   8 -15  120.09    7.00 
   3   8  15  129.99    6.20 
   3   8  15  109.09    5.90 
  -3   8 -15  133.19    7.20 
   3   8  15  124.79    5.40 
  -3   8 -15  128.69    5.10 
  -3   8 -15  126.29    6.70 
   3  -8 -15  131.79    7.50 
  -4   8  15  259.87   10.60 
  -4   8  15  244.98    9.40 
  -4   8  15  278.17   11.10 
  -4   8 -15  295.87   10.30 
  -4   8 -15  307.17   10.40 
  -4   8 -15  293.87   11.70 
  -4   8 -15  302.37   10.00 
   4   8  15  301.77   11.20 
   4   8  15  286.07   10.20 
   4   8  15  295.97   11.10 
   5  -8  15   11.30    1.50 
  -5   8  15    9.90    1.90 
  -5   8  15   11.10    2.00 
  -5   8 -15   14.10    1.50 
   5   8  15   13.30    1.90 
   5   8  15   14.60    1.90 
   5  -8 -15   14.70    2.20 
  -5   8 -15   14.90    1.60 
  -5   8 -15   13.90    1.60 
  -5   8 -15   14.80    2.20 
  -6   8  15   58.99    2.90 
   6  -8  15   58.19    2.60 
   6  -8  15   56.69    2.40 
  -6   8  15   59.69    3.10 
  -6   8 -15   24.10    1.50 
   6  -8 -15   24.70    1.90 
   6   8  15   22.80    1.70 
   6  -8 -15   25.80    1.60 
   6   8  15   25.00    1.80 
  -6   8 -15   22.50    1.60 
  -6   8 -15   21.60    1.90 
   0   9  15   15.70    3.00 
   0   9  15   13.60    2.80 
   0   9  15   19.40    2.40 
   0   9  15   15.70    2.10 
   0  -9 -15   17.20    3.30 
   0  -9 -15   17.10    3.00 
   0   9  15   17.40    2.50 
   0   9  15   15.60    2.70 
   0   9  15   26.80    2.40 
   0   9 -15   15.50    2.70 
  -1   9  15  133.99    5.90 
   1   9 -15  128.69    6.90 
  -1   9  15  121.69    7.40 
  -1   9  15  133.39    5.90 
  -1   9  15  128.49    6.80 
  -1  -9 -15  131.09    7.70 
  -1   9  15  134.59    5.60 
  -1   9  15  129.89    7.60 
  -1   9  15  134.69    6.50 
   1  -9 -15  166.38    8.90 
   1   9  15  172.88    6.70 
  -1   9 -15  177.18    6.80 
  -1   9 -15  175.68    8.60 
   1   9  15  167.38    8.70 
  -1   9 -15  172.88    8.50 
   1   9  15  173.98    7.00 
   1  -9 -15  196.28    9.50 
   1   9  15  178.38    7.60 
   1   9  15  171.18    7.90 
  -2   9  15  178.48    9.00 
  -2   9  15  178.58    7.40 
  -2   9  15  177.48    8.40 
  -2   9  15  177.58    8.00 
  -2   9  15  177.38    7.30 
  -2   9  15  178.48    6.90 
  -2   9 -15  195.18    7.30 
   2  -9 -15  201.38    9.60 
  -2   9 -15  189.78    6.80 
  -2   9 -15  197.58    9.00 
  -2   9 -15  173.18    8.90 
   2   9  15  187.18    7.40 
   2  -9 -15  201.08    9.60 
   2   9  15  193.58    8.00 
  -2   9 -15  179.48    8.90 
   2   9  15  189.28    8.20 
  -3   9  15   46.60    3.00 
  -3   9  15   43.90    3.80 
  -3   9  15   42.80    3.50 
  -3   9  15   43.70    3.10 
  -3   9  15   38.20    2.70 
  -3   9 -15   47.90    2.90 
  -3   9 -15   44.60    3.90 
   3   9  15   43.80    3.20 
   3   9  15   47.10    2.90 
  -3   9 -15   42.10    2.60 
   3   9  15   49.20    3.50 
  -4   9  15   20.90    2.70 
  -4   9  15   14.20    1.80 
   4  -9  15   15.70    1.60 
  -4   9  15   14.30    2.10 
  -4   9  15   16.50    1.80 
  -4   9 -15    1.40    0.90 
   4   9  15    1.60    1.10 
   4   9  15    2.00    1.00 
  -4   9 -15    1.60    0.90 
  -4   9 -15    1.00    1.20 
  -4   9 -15    1.30    0.90 
   5  -9  15   88.99    3.70 
  -5   9  15   97.19    4.40 
  -5   9  15   96.99    4.40 
  -5   9 -15   99.49    4.80 
   5  -9 -15  106.39    4.60 
  -5   9 -15   96.29    3.90 
   5   9  15  101.89    4.20 
   5   9  15   99.19    4.30 
  -5   9 -15  101.79    3.80 
  -5   9 -15   95.19    3.90 
   0  10 -15  501.05   17.90 
   0  10  15  510.65   17.20 
   0  10  15  509.55   16.70 
   0  10  15  518.85   16.20 
   0  10  15  503.95   16.50 
   0  10  15  503.55   17.60 
  -1  10  15    7.80    1.70 
  -1  10  15    7.20    1.50 
  -1  10  15    8.80    1.40 
  -1  10  15   10.40    2.20 
  -1  10  15    7.20    1.50 
  -1  10 -15   12.00    2.40 
   1  10  15   16.00    2.40 
   1  10  15   16.40    1.70 
   1  10  15   15.30    2.10 
  -1  10 -15   14.70    1.70 
   1  10  15   12.50    1.80 
  -2  10  15  115.69    5.20 
  -2  10  15  116.69    5.70 
  -2  10  15  125.89    6.20 
  -2  10  15  109.59    4.80 
  -2  10  15  119.19    5.20 
  -2  10 -15  106.99    4.50 
   2  10  15   96.99    4.80 
   2  10  15  102.69    4.60 
  -2  10 -15  105.29    5.80 
  -2  10 -15   97.29    4.00 
   2  10  15  109.29    5.30 
  -3  10  15   19.90    2.30 
  -3  10  15   17.20    1.90 
  -3  10  15   15.60    1.70 
  -3  10  15   19.60    2.50 
  -3  10  15   17.30    1.70 
   3  10  15   18.30    2.20 
  -3  10 -15   16.00    1.70 
   3  10  15   17.40    1.60 
  -3  10 -15   16.30    1.50 
  -3  10 -15   13.90    2.20 
   3  10  15   17.50    1.90 
  -4  10  15   77.79    3.30 
  -4  10  15   73.79    3.70 
  -4  10  15   77.19    4.00 
  -4  10  15   74.29    3.00 
  -4  10  15   74.39    3.20 
   4 -10 -15   43.10    2.60 
  -4  10 -15   40.90    2.90 
   4  10  15   39.40    2.40 
   4  10  15   41.80    2.50 
  -4  10 -15   38.60    2.20 
  -4  10 -15   40.20    2.00 
   0  11  15   12.10    1.50 
   0  11  15   11.90    1.90 
   0  11  15   14.90    1.90 
   0  11  15   12.20    1.40 
  -1  11  15  259.97    8.80 
  -1  11  15  254.27    8.70 
  -1  11  15  257.77    9.20 
  -1  11  15  252.47    9.50 
  -1  11  15  242.78    8.50 
   1  11  15  313.47   10.30 
   1  11  15  314.07   10.70 
   1  11  15  303.27    9.90 
  -1  11 -15  316.07   11.20 
   1  11  15  300.17   10.90 
  -1  11 -15  297.67   10.60 
  -2  11  15    3.50    0.90 
  -2  11  15    5.60    1.10 
  -2  11  15    3.70    1.00 
  -2  11  15    4.70    1.20 
  -2  11  15    4.50    1.30 
  -2  11 -15    2.60    1.20 
   2  11  15    1.60    0.90 
  -2  11 -15    1.30    0.70 
   2  11  15    1.60    1.00 
   2  11  15    2.50    0.80 
  -3  11  15  164.88    5.60 
  -3  11  15  175.78    6.50 
  -3  11  15  168.08    5.90 
  -3  11  15  161.08    6.10 
  -3  11  15  171.58    5.80 
  -3  11 -15  164.48    5.80 
   3 -11 -15  164.98    6.20 
  -3  11 -15  167.08    5.60 
   3  11  15  176.38    6.20 
  -3  11 -15  178.08    6.70 
   3  11  15  171.78    6.10 
   0  12  15    2.50    0.60 
   0  12  15    5.00    0.90 
   0  12  15    2.90    0.90 
   0  12  15    4.30    0.70 
  -1  12  15   67.79    3.10 
  -1  12  15   67.19    2.50 
  -1  12  15   62.49    2.80 
  -1  12  15   66.29    2.70 
   1  12  15   48.70    2.50 
   1  12  15   50.69    2.30 
   1  12  15   54.79    2.50 
   0   0 -16  363.16   12.40 
  -1   0 -16  398.86   14.00 
  -1   0 -16  415.76   14.10 
   1   0 -16  396.06   14.50 
  -1   0 -16  399.16   14.00 
  -2   0 -16  323.97   12.30 
   2   0 -16  340.77   13.20 
  -2   0 -16  337.67   12.60 
  -2   0 -16  335.87   12.30 
  -3   0 -16 1212.68   38.60 
  -3   0 -16 1222.18   39.00 
   3   0 -16 1205.58   39.70 
   4   0 -16   36.40    4.80 
  -4   0 -16   24.60    3.40 
  -5   0 -16   26.50    3.90 
   5   0 -16   24.40    4.40 
  -6   0  16   15.10    2.90 
   6   0 -16   18.10    2.90 
   6   0  16   15.80    2.50 
   6   0  16   16.80    2.00 
   7   0  16   21.30    2.70 
  -7   0  16   13.40    2.50 
   7   0  16   16.30    1.70 
   8   0  16  181.08    6.90 
  -8   0  16  191.58    7.40 
   0   1 -16  219.08    8.70 
   0  -1 -16  206.78    8.00 
   0  -1 -16  210.98    8.60 
   0   1 -16  202.98    7.70 
   1  -1  16   33.30    3.00 
  -1  -1 -16   37.50    2.80 
  -1  -1 -16   31.60    2.70 
  -1  -1 -16   29.90    2.70 
   1   1 -16   34.20    3.10 
  -1   1 -16   59.19    3.50 
  -1   1 -16   60.49    3.60 
  -1   1 -16   56.49    3.90 
  -1   1 -16   53.79    3.50 
   1  -1 -16   59.49    3.60 
  -2  -1 -16 1564.84   47.00 
   2   1 -16 1505.85   48.30 
  -2  -1 -16 1507.45   46.70 
  -2  -1 -16 1488.85   47.10 
   2  -1 -16 1300.47   39.00 
  -2   1 -16 1227.98   39.50 
  -2   1 -16 1275.97   39.40 
  -2   1 -16 1284.27   39.30 
  -2   1 -16 1213.88   44.30 
  -3  -1 -16  279.17   11.50 
   3   1 -16  258.57   12.20 
  -3  -1 -16  262.07   10.90 
  -3   1 -16  170.88    7.40 
  -3   1 -16  158.18    7.90 
  -3   1 -16  144.49    7.30 
   3  -1 -16  165.68    8.20 
  -4  -1 -16  698.23   24.80 
   4   1 -16  729.83   26.90 
   4  -1 -16  808.32   28.90 
  -4   1 -16  820.82   27.60 
   5   1 -16  165.18   10.50 
  -5   1 -16  176.98    8.90 
  -6   1  16   56.19    4.70 
   6  -1  16   57.99    4.10 
   6   1 -16   55.39    4.70 
   6  -1  16   58.69    3.50 
   6   1  16   79.09    5.00 
   6  -1 -16   78.69    5.40 
   6   1  16   82.29    4.10 
  -6  -1  16   74.39    5.60 
   7  -1  16  174.18    7.60 
   7   1 -16  169.38    8.20 
  -7   1  16  183.18    8.40 
   7  -1  16  183.78    6.70 
   7  -1 -16  147.79    6.30 
   7   1  16  144.69    5.50 
  -7  -1  16  133.49    7.20 
   7   1  16  146.19    6.70 
   8  -1  16   29.00    1.60 
   8  -1  16   29.90    2.20 
  -8   1  16   28.40    2.40 
   8   1  16   16.60    1.70 
  -8  -1  16   15.80    1.90 
   0  -2 -16  933.41   29.30 
   0  -2 -16  925.01   29.40 
   0   2 -16  997.70   30.60 
   0  -2 -16  902.51   29.20 
   0   2 -16  905.91   29.20 
   0   2  16  897.91   29.00 
  -1  -2 -16  821.92   27.60 
  -1  -2 -16  864.41   27.80 
   1  -2  16  906.11   29.60 
   1   2 -16  929.31   29.40 
  -1  -2 -16  847.12   28.00 
  -1   2 -16 1403.96   42.40 
  -1   2 -16 1280.27   40.40 
   1  -2 -16 1299.17   40.40 
  -1   2 -16 1293.37   40.30 
   1  -2 -16 1284.27   40.00 
  -1   2 -16 1307.07   40.30 
   2  -2  16 1048.80   35.20 
  -2  -2 -16 1034.00   33.40 
   2   2 -16 1051.09   35.40 
  -2  -2 -16 1054.49   33.20 
  -2  -2 -16 1061.69   33.90 
  -2   2 -16 1042.30   32.20 
  -2   2 -16  985.50   33.90 
  -2   2 -16 1020.20   32.20 
   2  -2 -16 1032.90   32.00 
  -2   2 -16  983.20   32.30 
   3   2 -16  804.72   29.00 
   3  -2  16  773.02   28.50 
  -3  -2 -16  807.02   26.80 
  -3  -2 -16  793.22   27.40 
  -3   2 -16  816.12   27.70 
  -3   2 -16  811.62   27.30 
  -3   2 -16  851.11   27.10 
  -4  -2 -16   91.79    6.20 
   4  -2  16  100.69    7.80 
   4   2 -16  105.39    8.00 
  -4   2 -16  144.59    7.50 
   5   2 -16  813.32   31.70 
  -5   2 -16  620.94   22.20 
   6  -2  16   67.59    4.40 
  -6   2  16   66.49    4.90 
   6   2 -16   64.89    5.10 
   6  -2  16   73.39    3.80 
  -6  -2  16   70.99    5.60 
   6   2  16   77.19    5.00 
   6   2  16   80.49    4.00 
  -6   2 -16   80.49    4.30 
   6  -2 -16   94.49    5.20 
   7   2 -16   16.90    2.70 
  -7   2  16   18.30    2.70 
   7  -2  16   21.00    2.00 
   7  -2  16   22.40    2.40 
   7  -2 -16   34.10    2.70 
  -7  -2  16   28.10    3.50 
   7   2  16   29.70    2.60 
   7   2  16   35.00    3.10 
   7   2  16   35.10    2.20 
  -8   2  16  216.48    7.80 
   8  -2  16  208.68    6.80 
   8  -2  16  196.58    7.30 
  -8  -2  16   92.29    4.40 
   8  -2 -16  120.49    4.30 
   8   2  16  113.89    4.50 
   0  -3 -16 2318.67   69.39 
   0   3  16 2283.17   69.19 
   0   3 -16 2495.05   71.39 
   0  -3 -16 2228.98   69.29 
   0   3 -16 2212.88   68.99 
   0  -3 -16 2281.97   69.19 
   1   3 -16   45.90    3.10 
  -1  -3 -16   43.20    3.20 
   1   3 -16   35.40    3.70 
   1  -3  16   48.90    4.60 
  -1  -3 -16   42.40    3.40 
  -1   3  16   45.70    3.30 
  -1   3  16   35.70    2.90 
  -1  -3 -16   32.80    3.00 
   1  -3 -16   17.50    2.40 
   1  -3 -16   16.90    2.30 
  -1   3 -16   15.50    2.30 
   1  -3 -16   18.00    2.30 
  -1   3 -16   18.10    2.30 
  -1   3 -16   14.50    2.20 
  -1   3 -16   30.70    4.20 
   1   3  16   14.70    2.30 
   2   3 -16 2415.66   73.69 
  -2  -3 -16 2399.36   71.99 
  -2  -3 -16 2370.46   71.39 
  -2   3  16 2397.96   71.09 
  -2  -3 -16 2203.68   70.69 
   2  -3  16 2332.37   74.19 
   2  -3 -16 2514.35   77.49 
  -2   3 -16 2456.55   80.49 
  -2   3 -16 2584.84   77.99 
  -2   3 -16 2676.83   77.79 
  -2   3 -16 2672.63   77.79 
   3   3 -16   44.90    5.80 
   3  -3  16   42.70    5.80 
  -3  -3 -16   45.60    4.10 
  -3   3 -16   30.70    3.00 
  -3   3 -16   31.50    3.60 
   4   3 -16  642.84   25.20 
   4  -3  16  583.44   24.90 
  -4  -3 -16  583.84   21.90 
  -4   3 -16  535.45   19.40 
   5  -3  16  181.98   12.00 
   5   3 -16  178.18   11.80 
  -5   3 -16  177.78    8.90 
   6   3 -16  110.49    6.90 
   6  -3  16  128.59    5.40 
  -6   3  16  115.79    6.50 
  -6   3  16  116.59    6.20 
   6  -3  16  125.69    6.00 
   6   3  16  172.78    7.80 
   6   3  16  174.98    6.50 
   6  -3 -16  173.08    7.80 
  -6  -3  16  147.09    8.50 
   6   3  16  160.48    7.40 
  -6   3 -16  164.18    6.80 
  -7   3  16   14.50    2.30 
   7  -3  16   11.20    1.80 
   7  -3  16   12.20    1.50 
   7   3 -16    9.80    2.00 
   7   3  16   27.70    2.60 
  -7  -3  16   21.90    2.90 
   7   3  16   27.20    2.60 
   7  -3 -16   30.30    2.60 
   8  -3  16   70.49    3.20 
   8  -3  16   73.09    2.80 
  -8   3  16   73.09    3.40 
   8   3  16   85.19    3.50 
   8  -3 -16   81.79    3.30 
   0  -4 -16   85.69    4.90 
   0   4 -16   70.99    4.30 
   0  -4 -16   85.79    4.80 
   0   4  16   74.69    4.60 
   0   4  16   85.69    4.80 
   0  -4 -16   73.39    4.60 
   0   4 -16   84.19    6.00 
  -1  -4 -16  153.18    7.70 
   1   4 -16  191.78    9.30 
  -1   4  16  141.79    7.00 
  -1  -4 -16  161.18    7.30 
  -1   4  16  159.98    7.30 
  -1  -4 -16  145.79    7.20 
   1  -4  16  154.08    9.10 
   1  -4 -16  134.89    6.50 
   1  -4 -16  149.39    6.80 
  -1   4 -16  150.68    8.80 
  -1   4 -16  126.29    6.20 
  -1   4 -16  142.99    6.60 
   1   4  16  147.59    6.90 
   1  -4 -16  140.19    6.70 
  -2   4  16    7.50    1.90 
  -2  -4 -16    9.60    2.20 
   2   4 -16    8.30    2.60 
  -2   4  16    5.50    1.70 
   2  -4  16    9.80    3.10 
  -2   4 -16   17.40    3.80 
  -2   4 -16   22.00    2.80 
   2  -4 -16   16.70    2.50 
  -2   4 -16   20.70    2.90 
  -2   4 -16   19.00    2.60 
   3  -4  16  515.65   23.40 
  -3   4  16  572.14   20.10 
  -3  -4 -16  603.14   20.70 
   3   4 -16  585.24   23.20 
   3  -4 -16  461.05   16.70 
  -3   4 -16  472.45   16.90 
  -3   4 -16  451.55   16.80 
   4   4 -16  270.07   14.60 
   4  -4  16  246.88   14.60 
  -4   4 -16  235.08   10.40 
  -4   4 -16  226.58   10.00 
  -5   4  16  197.88    8.80 
  -5   4  16  206.78    9.00 
   5  -4  16  203.18    7.70 
   5   4 -16  170.68    9.40 
  -5   4 -16  247.28    8.80 
  -5   4 -16  232.18    8.20 
   5   4  16  210.78    9.40 
   5   4  16  223.08    9.60 
  -5   4 -16  212.78   10.30 
   5   4  16  234.08    8.40 
   5  -4 -16  231.58    9.90 
   6  -4  16  218.78    8.10 
   6   4 -16  198.28    9.70 
  -6   4  16  213.58    9.30 
  -6   4  16  229.48    9.40 
   6  -4  16  217.48    8.70 
  -6  -4  16  185.98    9.80 
  -6   4 -16  222.68    8.20 
   6   4  16  214.18    9.00 
   6  -4 -16  224.88    9.20 
   6   4  16  219.18    7.70 
   6   4  16  220.78    9.10 
  -7   4  16   47.90    3.30 
   7  -4  16   41.10    2.80 
   7  -4  16   47.20    2.60 
   7   4  16   52.89    3.40 
   7  -4 -16   58.19    3.40 
   7   4  16   56.99    3.40 
   0   5 -16   90.29    6.80 
   0   5  16   95.39    5.50 
   0  -5 -16   92.79    5.40 
   0   5 -16   81.29    4.80 
   0   5  16   83.49    5.20 
   0  -5 -16   82.09    5.20 
  -1   5  16   75.09    5.00 
  -1  -5 -16   73.39    4.80 
  -1  -5 -16   76.99    5.00 
  -1   5  16   71.39    4.70 
   1   5 -16   84.59    6.30 
   1  -5  16   80.89    6.60 
   1  -5 -16   46.40    3.70 
   1   5  16   55.29    4.10 
  -1   5 -16   67.69    6.00 
  -1   5 -16   49.99    3.60 
   1  -5 -16   48.20    3.90 
  -1   5 -16   51.79    3.80 
  -2   5  16 1357.86   43.40 
  -2  -5 -16 1379.16   44.10 
   2   5 -16 1455.25   46.90 
   2  -5  16 1359.66   47.90 
  -2   5  16 1380.56   43.90 
   2  -5 -16 1239.78   38.70 
   2   5  16 1215.88   38.70 
  -2   5 -16 1225.18   38.50 
  -2   5 -16 1130.59   42.50 
  -2   5 -16 1226.48   38.60 
   3  -5  16  109.09    9.20 
  -3  -5 -16  128.29    7.20 
  -3   5  16  127.19    7.00 
   3   5 -16  119.29    8.60 
  -3   5 -16  214.88    9.60 
   3  -5 -16  203.98    9.40 
  -3   5 -16  215.38    9.70 
   4  -5  16  275.77   16.50 
   4   5 -16  337.37   16.20 
  -4   5 -16  351.06   14.20 
  -4   5 -16  346.47   13.90 
   5   5 -16  110.99    7.00 
  -5   5  16  121.69    6.30 
   5  -5  16  128.99    5.50 
  -5   5  16  121.69    6.60 
  -5   5 -16  138.99    7.60 
  -5   5 -16  144.19    5.60 
  -5   5 -16  141.29    6.00 
   5   5  16  144.49    5.80 
   5  -5 -16  146.29    7.30 
   5   5  16  135.99    7.00 
   5   5  16  134.89    6.70 
  -6   5  16  111.29    5.80 
   6  -5  16   95.59    4.10 
   6  -5  16  103.19    4.60 
  -6   5  16   98.09    5.40 
   6   5  16   36.00    3.10 
  -6   5 -16   38.20    2.70 
   6  -5 -16   43.40    3.50 
   6   5  16   44.20    3.50 
  -6   5 -16   39.80    2.40 
   7  -5  16   28.10    2.10 
   7  -5  16   33.70    2.00 
  -7   5  16   27.60    2.30 
   7   5  16   47.10    2.80 
   7   5  16   46.40    2.80 
   7  -5 -16   48.20    2.90 
   0  -6 -16  174.28    8.30 
   0   6 -16  168.98    7.80 
   0  -6 -16  161.58    8.20 
   0   6  16  162.88    8.20 
   0   6  16  174.88    8.30 
   0   6 -16  169.88   10.40 
  -1   6  16  297.57   12.00 
  -1  -6 -16  294.07   12.10 
   1   6 -16  279.67   13.80 
   1  -6  16  283.97   14.50 
  -1  -6 -16  272.47   11.60 
  -1   6  16  274.87   11.80 
  -1   6 -16  214.38   12.40 
   1  -6 -16  228.68    9.90 
   1   6  16  234.28   10.20 
   1  -6 -16  215.18    9.80 
  -1   6 -16  216.08    9.60 
  -1   6 -16  220.48    9.40 
  -2   6  16   75.79    5.30 
   2   6 -16   78.59    6.60 
  -2  -6 -16   71.79    5.40 
  -2   6  16   77.09    5.10 
   2  -6  16   64.29    7.00 
  -2   6 -16   71.09    4.80 
   2  -6 -16   68.49    4.80 
   2   6  16   60.59    4.70 
  -2   6 -16   57.79    4.40 
  -2   6 -16   61.59    6.90 
   3   6 -16  949.51   34.30 
  -3   6  16  939.01   31.30 
  -3  -6 -16  924.21   31.20 
   3  -6  16  889.31   35.90 
  -3   6 -16 1199.68   39.10 
  -3   6 -16 1210.28   39.20 
   3  -6 -16 1211.98   39.20 
  -4   6  16   58.99    4.40 
   4   6 -16   51.69    4.80 
   4   6  16   75.09    4.60 
  -4   6 -16   75.79    5.40 
  -4   6 -16   77.99    3.70 
  -4   6 -16   75.29    3.90 
   4   6  16   76.19    3.90 
   4   6  16   72.79    4.80 
  -4   6 -16   77.09    5.50 
  -4   6 -16   83.59    4.10 
  -4   6 -16   73.59    4.70 
  -5   6  16  230.18    9.90 
   5  -6  16  225.48    8.40 
   5   6  16  229.48    9.70 
  -5   6 -16  227.98    8.20 
  -5   6 -16  248.58   10.70 
   5   6  16  241.58    9.40 
   5  -6 -16  251.37   10.10 
  -5   6 -16  223.98    9.40 
  -5   6 -16  228.68    8.60 
   5   6  16  234.58    8.40 
  -6   6  16   79.89    4.30 
   6  -6  16   79.99    3.80 
   6  -6  16   74.69    3.40 
  -6   6  16   84.49    4.70 
  -6   6 -16   78.59    3.60 
   6   6  16   90.69    4.40 
  -6   6 -16   83.99    4.00 
   6  -6 -16   85.19    4.70 
  -6   6 -16   83.89    4.30 
   6   6  16   84.29    4.50 
   7  -6  16   92.69    3.50 
  -7   6  16   88.89    3.80 
   7   6  16   50.79    2.50 
   7  -6 -16   49.00    2.70 
   7   6  16   53.39    2.60 
   0  -7 -16  168.58    8.40 
   0   7  16  141.69    7.80 
   0  -7 -16  151.48    8.00 
   0   7 -16  147.29    9.90 
   0   7  16  160.48    8.30 
   0   7 -16  130.19    7.10 
   0  -7  16  143.79    9.90 
  -1  -7 -16   79.99    5.50 
   1   7 -16   79.89    7.00 
   1  -7  16   73.19    7.20 
  -1   7  16   80.39    5.60 
  -1  -7 -16   75.79    5.60 
  -1   7  16   83.39    5.80 
   1  -7 -16   57.49    4.80 
  -1   7 -16   59.49    4.60 
   1  -7 -16   63.79    4.90 
  -1   7 -16   47.80    6.70 
   1   7  16   61.19    4.90 
   2   7 -16  359.16   17.00 
  -2   7  16  357.76   14.50 
   2  -7  16  373.16   18.40 
  -2  -7 -16  346.67   14.80 
  -2   7  16  400.46   15.20 
  -2   7 -16  227.98   10.20 
  -2   7 -16  207.08   13.30 
   2   7  16  227.68   10.40 
  -2   7 -16  229.88   10.40 
   2  -7 -16  249.78   10.80 
  -3   7  16  120.39    7.20 
  -3   7  16  127.39    6.50 
  -3   7  16  112.09    6.70 
  -3   7  16  108.19    5.40 
   3   7 -16  124.39    7.00 
  -3   7  16  116.29    6.70 
  -3   7 -16   51.09    2.90 
  -3   7 -16   48.80    4.40 
   3  -7 -16   45.30    4.50 
   3   7  16   42.50    3.00 
  -3   7 -16   45.70    4.10 
   3   7  16   46.70    3.60 
  -3   7 -16   54.09    4.10 
  -3   7 -16   46.90    3.10 
   3   7  16   56.29    3.90 
  -4   7  16  253.17   10.70 
  -4   7  16  269.47   10.70 
  -4   7  16  221.38    9.10 
  -4   7 -16  215.88   10.00 
   4   7  16  224.68    9.00 
   4   7  16  220.48    8.10 
   4   7  16  218.98    9.00 
  -4   7 -16  210.28    9.90 
  -4   7 -16  213.78    8.10 
  -4   7 -16  224.38    7.80 
  -4   7 -16  204.18    8.00 
  -4   7 -16  222.78    9.40 
  -5   7  16  195.18    8.40 
  -5   7  16  194.38    8.40 
   5  -7  16  186.68    7.20 
  -5   7 -16  106.69    4.60 
   5  -7 -16  111.29    5.70 
   5   7  16  102.19    5.20 
   5   7  16  104.09    5.20 
  -5   7 -16  100.59    4.40 
  -5   7 -16  103.59    5.40 
  -5   7 -16  102.39    4.30 
  -6   7  16   15.30    1.90 
   6  -7  16   16.30    1.60 
   6  -7  16   15.00    1.30 
  -6   7 -16    2.70    0.80 
  -6   7 -16    3.60    1.00 
  -6   7 -16    2.70    1.00 
   6   7  16    2.70    1.00 
   6  -7 -16    2.40    1.00 
   6   7  16    3.30    1.00 
   0  -8 -16   45.20    4.90 
   0  -8 -16   33.80    4.40 
   0   8 -16   34.60    5.80 
   0   8  16   31.90    4.10 
   0  -8  16   38.10    5.90 
   0   8  16   43.10    4.70 
   1   8 -16   71.79    6.50 
  -1   8  16   82.49    6.00 
  -1   8  16   80.89    7.70 
  -1   8  16   90.89    6.70 
   1  -8  16  112.29    9.00 
  -1   8  16   92.79    5.70 
   1   8 -16   95.59    8.10 
  -1  -8 -16   89.39    6.20 
  -1   8  16   91.19    6.20 
   1   8  16  147.89    9.60 
  -1   8 -16  154.88    7.90 
   1   8  16  149.29    8.70 
  -1   8 -16  126.39    8.70 
   1   8  16  161.98    8.40 
   1  -8 -16  156.58    8.40 
  -1  -8  16  172.38   10.90 
  -1   8 -16  163.58   11.10 
   1  -8 -16  154.68    8.30 
  -2   8  16   74.79    5.20 
  -2   8  16   75.89    5.70 
  -2   8  16   79.59    4.50 
  -2  -8 -16   84.29    5.90 
  -2   8  16   75.89    4.30 
  -2   8  16   84.09    5.80 
   2   8 -16   76.49    5.30 
  -2   8  16   84.49    5.00 
  -2   8  16   73.59    4.00 
  -2   8 -16   64.39    3.20 
  -2   8 -16   60.69    4.90 
   2   8  16   62.09    3.40 
   2   8  16   64.59    3.70 
   2   8  16   66.09    4.30 
   2  -8 -16   71.39    5.50 
  -2   8 -16   60.59    4.70 
   2   8  16   68.59    5.10 
  -2   8 -16   61.89    3.60 
  -2   8 -16   70.39    5.10 
   2  -8 -16   65.89    5.20 
   2   8  16   69.49    4.20 
  -3   8  16  109.19    5.20 
  -3   8  16  123.89    5.80 
  -3   8  16  132.09    7.30 
  -3   8  16  114.79    6.60 
  -3   8  16  132.79    7.60 
  -3   8  16  134.69    6.60 
  -3   8  16  121.89    5.60 
  -3   8 -16   66.09    5.00 
  -3   8 -16   61.29    4.90 
   3  -8 -16   70.29    5.50 
   3   8  16   62.09    4.20 
  -3   8 -16   69.89    3.70 
  -3   8 -16   67.29    4.70 
   3  -8 -16   63.49    5.10 
   3   8  16   69.29    4.20 
   3   8  16   68.69    3.70 
  -3   8 -16   70.19    3.40 
  -4   8  16    4.10    1.60 
  -4   8  16    6.00    1.90 
   4  -8  16    5.20    1.20 
  -4   8  16    7.30    1.50 
  -4   8 -16    3.20    1.10 
  -4   8 -16    3.10    1.10 
   4   8  16    3.20    1.30 
   4   8  16    3.80    1.30 
  -4   8 -16    4.00    1.50 
   4   8  16    2.80    1.10 
  -4   8 -16    3.20    1.20 
   5  -8  16  107.69    4.60 
  -5   8  16  115.89    5.40 
  -5   8  16  115.39    5.50 
  -5   8 -16   61.29    2.90 
  -5   8 -16   62.89    3.00 
   5   8  16   57.69    3.40 
   5  -8 -16   64.29    3.80 
  -5   8 -16   59.99    3.80 
  -5   8 -16   53.59    3.00 
   5   8  16   61.39    3.50 
   6  -8  16  110.09    4.10 
  -6   8  16  112.89    4.60 
   6  -8  16  110.49    3.90 
   6   8  16   58.49    2.80 
   6   8  16   62.69    2.90 
  -6   8 -16   64.19    2.70 
  -6   8 -16   62.59    3.10 
  -6   8 -16   63.69    2.50 
   6  -8 -16   62.79    3.00 
   0   9  16  275.47   11.10 
   0  -9 -16  258.17   12.00 
   0   9  16  293.37   12.40 
   0   9  16  277.87   10.70 
   0   9  16  275.67   10.10 
   0   9  16  266.87   10.10 
   0   9 -16  267.87   11.40 
   0   9  16  268.47    9.70 
   0  -9 -16  312.37   12.80 
  -1   9  16   44.90    4.90 
  -1   9  16   40.80    3.70 
   1   9 -16   46.10    4.00 
  -1   9  16   50.19    3.70 
  -1   9  16   45.80    4.50 
  -1   9  16   44.70    2.90 
  -1   9  16   47.00    3.30 
  -1   9  16   45.00    3.20 
  -1  -9 -16   46.70    4.60 
   1   9  16   57.99    4.80 
  -1   9 -16   49.70    3.10 
  -1   9 -16   54.89    4.40 
   1   9  16   58.09    3.20 
   1  -9 -16   61.79    5.20 
   1  -9 -16   56.79    4.90 
   1   9  16   55.09    3.70 
   1   9  16   52.79    3.90 
  -1   9 -16   45.20    4.40 
   1   9  16   54.19    3.40 
  -2   9  16  398.86   13.30 
  -2   9  16  400.76   16.50 
  -2   9  16  393.26   13.70 
  -2   9  16  384.96   15.80 
  -2   9  16  410.26   14.60 
   2   9 -16  386.66   15.00 
  -2   9  16  412.86   15.10 
  -2   9  16  407.46   13.80 
   2   9  16  377.96   13.40 
  -2   9 -16  399.26   12.80 
  -2   9 -16  373.26   14.40 
   2  -9 -16  360.56   15.10 
  -2   9 -16  373.16   12.20 
   2  -9 -16  372.96   15.80 
   2   9  16  360.06   12.80 
  -2   9 -16  367.86   15.00 
   2   9  16  390.36   13.80 
   2   9  16  390.76   12.90 
  -3   9  16   62.69    3.70 
  -3   9  16   70.99    3.80 
  -3   9  16   70.09    4.40 
  -3   9  16   70.59    4.60 
  -3   9  16   66.99    3.50 
   3   9  16   39.40    3.10 
  -3   9 -16   37.20    2.70 
  -3   9 -16   45.20    3.80 
  -3   9 -16   41.70    2.50 
   3   9  16   44.30    2.70 
   3   9  16   38.30    3.00 
  -4   9  16  299.17   11.00 
  -4   9  16  303.17   10.50 
  -4   9  16  279.37   10.10 
   4  -9  16  286.57    9.80 
  -4   9  16  311.87   11.20 
  -4   9 -16  312.57   11.70 
   4   9  16  319.67   11.00 
  -4   9 -16  291.97   10.10 
  -4   9 -16  307.57   10.00 
  -4   9 -16  314.37   10.40 
   4   9  16  301.77   10.80 
   4   9  16  308.07   10.20 
  -5   9  16   42.30    2.70 
  -5   9  16   47.40    2.70 
   5  -9  16   43.60    2.20 
  -5   9 -16   85.29    4.20 
   5  -9 -16   83.39    3.70 
   5  -9 -16   90.19    4.00 
  -5   9 -16   83.99    3.40 
  -5   9 -16   85.89    3.40 
   5   9  16   91.29    3.90 
  -5   9 -16   90.49    3.50 
   5   9  16   82.19    3.70 
   0  10  16    5.70    1.70 
   0  10  16    5.70    1.30 
   0  10  16    6.60    1.30 
   0  10  16    4.70    1.30 
   0  10  16    5.10    1.40 
   0  10 -16    4.50    1.70 
   1  10 -16   77.39    4.70 
  -1  10  16   78.59    3.80 
  -1  10  16   80.19    4.10 
  -1  10  16   73.49    3.90 
  -1  10  16   76.69    4.70 
  -1  10  16   87.09    4.50 
   1  10  16   69.49    3.70 
   1  10  16   71.19    3.40 
  -1  10 -16   73.49    4.70 
   1  10  16   68.69    3.90 
  -1  10 -16   63.79    3.30 
   1  10  16   63.49    4.20 
  -2  10  16  114.29    5.80 
  -2  10  16  107.89    4.90 
  -2  10  16  105.09    4.50 
  -2  10  16  113.79    5.40 
  -2  10  16  104.29    4.80 
  -2  10 -16   84.29    5.00 
  -2  10 -16   75.89    3.80 
   2  10  16   82.19    4.50 
   2  10  16   82.89    4.20 
  -2  10 -16   81.49    3.40 
   2  10  16   84.49    3.90 
  -3  10  16   30.00    2.20 
  -3  10  16   31.60    2.80 
  -3  10  16   28.90    2.00 
  -3  10  16   27.40    2.20 
  -3  10  16   32.20    2.60 
  -3  10 -16   20.10    1.80 
  -3  10 -16   21.80    1.70 
   3  10  16   23.60    2.20 
   3  10  16   21.80    1.80 
  -3  10 -16   20.90    2.60 
   3  10  16   23.00    2.00 
  -4  10  16   55.29    2.50 
  -4  10  16   59.59    3.10 
  -4  10  16   57.09    3.20 
  -4  10  16   56.49    2.60 
   4 -10 -16   50.49    2.80 
   4  10  16   51.09    2.70 
  -4  10 -16   49.40    3.10 
  -4  10 -16   49.00    2.30 
  -4  10 -16   50.49    2.50 
   4  10  16   48.00    2.50 
   0  11  16   52.39    2.80 
   0  11  16   47.50    3.00 
   0  11  16   50.69    2.60 
   0  11 -16   47.30    3.20 
   0  11  16   53.99    3.40 
  -1  11  16  142.89    5.40 
  -1  11  16  144.19    5.30 
  -1  11  16  140.39    6.10 
  -1  11  16  148.59    5.90 
  -1  11  16  141.89    5.50 
   1  11  16  135.89    5.60 
   1  11  16  142.19    5.30 
   1  11  16  134.89    4.90 
  -1  11 -16  135.79    6.10 
   1  11  16  143.09    5.90 
  -2  11  16   89.39    4.10 
  -2  11  16   91.29    3.80 
  -2  11  16   92.19    3.60 
  -2  11  16   97.09    3.90 
  -2  11  16   91.09    4.40 
   2  11  16   77.79    3.60 
   2  11  16   80.09    3.40 
   2  11  16   83.79    3.90 
  -2  11 -16   77.69    3.30 
  -2  11 -16   78.49    4.10 
  -3  11  16   75.59    2.80 
  -3  11  16   80.69    3.40 
  -3  11  16   70.39    3.00 
   3  11  16   59.09    2.80 
   3  11  16   62.99    2.80 
  -3  11 -16   58.49    2.30 
   3 -11 -16   58.59    2.80 
  -3  11 -16   55.89    2.60 
  -3  11 -16   64.89    3.20 
   0  12  16   24.80    1.50 
   0  12  16   26.90    1.80 
   0  12  16   27.70    1.50 
  -1  12  16  125.09    4.20 
  -1  12  16  114.99    4.00 
   1  12  16  124.99    5.20 
   0   0 -17    2.40    1.00 
   0   0 -17   -0.60    0.80 
  -1   0 -17  266.57   10.00 
  -1   0 -17  242.88    9.70 
  -1   0 -17  269.37   10.00 
   1   0 -17  256.37    9.70 
  -2   0 -17    1.90    1.10 
   2   0 -17    1.40    1.20 
  -2   0 -17    0.20    1.00 
  -2   0 -17    1.10    1.00 
   3   0 -17  857.91   29.40 
  -3   0 -17  844.62   28.20 
  -3   0 -17  841.02   28.60 
  -3   0 -17  848.12   28.00 
  -4   0 -17  266.97   11.70 
   4   0 -17  275.67   13.00 
   5   0 -17  274.37   14.10 
  -5   0 -17  277.17   12.30 
   6   0  17    2.10    1.50 
  -6   0  17    5.00    2.00 
   6   0  17    4.60    1.30 
   6   0 -17    3.30    1.80 
   7   0  17  343.97   11.30 
  -7   0  17  330.07   13.20 
   7   0  17  348.57   12.50 
   8   0  17   74.39    3.40 
  -8   0  17   66.79    3.60 
   0   1 -17    4.50    1.40 
   0   1 -17    2.80    1.20 
   0  -1 -17    4.40    1.30 
   0  -1 -17    4.00    1.20 
  -1  -1 -17 2830.02   83.69 
  -1  -1 -17 2743.13   83.59 
   1   1 -17 2848.52   84.69 
   1   1 -17 2805.32   83.59 
  -1   1 -17 2786.52   83.79 
  -1   1 -17 2896.41   85.29 
  -1   1 -17 2779.32   83.79 
  -1   1 -17 2784.72   83.69 
   1  -1 -17 2797.52   83.59 
  -2  -1 -17    2.70    1.30 
   2   1 -17    0.70    1.20 
  -2  -1 -17    2.30    1.30 
  -2  -1 -17    3.10    1.40 
  -2   1 -17    6.70    1.70 
   2  -1 -17    9.10    1.90 
  -2   1 -17    6.00    1.60 
  -2   1 -17    6.10    1.60 
  -3  -1 -17  652.63   23.60 
  -3  -1 -17  689.83   23.20 
   3   1 -17  670.83   24.90 
  -3   1 -17  634.44   21.20 
  -3   1 -17  604.64   21.80 
  -3   1 -17  629.14   21.60 
   3  -1 -17  608.94   22.10 
  -4  -1 -17   32.70    4.20 
   4   1 -17   41.20    5.40 
  -4   1 -17   67.99    5.00 
   4  -1 -17   68.59    5.60 
   5   1 -17  992.20   36.50 
  -5   1 -17 1231.88   40.30 
   5  -1 -17 1230.78   42.40 
   6  -1  17    7.50    1.90 
   6  -1  17    6.70    1.50 
  -6   1  17    8.20    2.10 
   6   1 -17   10.90    2.50 
  -6  -1  17   41.80    4.10 
   6   1  17   34.00    3.40 
   6   1  17   33.50    2.60 
   6  -1 -17   35.90    3.70 
   7  -1  17  113.69    4.70 
   7  -1  17  115.49    5.60 
  -7   1  17  111.69    6.20 
   7   1 -17  107.79    6.10 
   7   1  17   85.29    4.80 
   7   1  17   85.89    3.80 
  -7  -1  17   84.19    5.30 
   8  -1  17  110.49    4.60 
   8  -1  17  113.89    4.00 
  -8   1  17  116.39    5.00 
  -8  -1  17  113.89    5.00 
   8   1  17  117.69    4.70 
   0  -2 -17 1571.54   47.00 
   0  -2 -17 1543.45   46.80 
   0   2 -17 1587.54   48.00 
   0   2  17 1490.45   46.50 
   0   2 -17 1497.75   46.80 
   0  -2 -17 1478.15   46.70 
   1   2 -17  259.77    9.70 
  -1  -2 -17  244.08    9.80 
  -1  -2 -17  251.37    9.70 
  -1  -2 -17  252.97    9.90 
   1   2 -17  260.57   10.90 
   1  -2  17  267.57   11.30 
  -1   2  17  226.48    9.20 
  -1   2 -17  165.38    7.60 
  -1   2 -17  189.28    7.80 
  -1   2 -17  195.48    9.20 
   1  -2 -17  194.08    8.00 
   1  -2 -17  177.98    7.50 
  -1   2 -17  198.98    8.10 
  -2  -2 -17  620.14   21.70 
   2  -2  17  659.13   23.30 
   2   2 -17  638.14   23.30 
  -2  -2 -17  620.84   21.20 
  -2  -2 -17  631.24   21.50 
  -2   2 -17 1017.90   32.20 
  -2   2 -17 1017.00   32.20 
  -2   2 -17  991.00   33.90 
   2  -2 -17 1033.70   32.00 
  -2   2 -17  967.80   32.30 
   3   2 -17  239.08   12.20 
  -3  -2 -17  247.68   10.50 
   3  -2  17  232.08   11.80 
  -3   2 -17  179.48    7.90 
  -3   2 -17  161.28    8.00 
   4   2 -17  752.02   28.50 
  -4  -2 -17  715.03   25.80 
  -4   2 -17  671.33   23.50 
   5   2 -17   20.30    4.70 
  -5   2 -17   51.09    4.60 
   6  -2  17  373.06   12.90 
   6   2 -17  376.86   15.10 
  -6   2  17  390.96   14.80 
   6  -2  17  380.56   13.80 
   6  -2 -17  357.16   12.80 
  -6   2 -17  343.77   11.90 
   6   2  17  333.97   11.40 
  -6  -2  17  308.47   13.70 
   6   2  17  336.37   12.90 
   7   2 -17   73.59    4.90 
   7  -2  17   76.19    4.30 
  -7   2  17   77.49    4.80 
   7  -2  17   76.79    3.60 
   7   2  17   67.99    4.10 
   7   2  17   71.59    3.20 
   7  -2 -17   69.79    3.80 
  -7  -2  17   65.89    4.70 
  -8   2  17    4.00    1.00 
   8  -2  17    3.10    0.60 
   8  -2  17    2.80    0.80 
  -8  -2  17    2.30    0.90 
   8  -2 -17    0.90    0.70 
   8   2  17    2.00    0.70 
   0   3 -17  201.38    8.40 
   0  -3 -17  209.68    8.60 
   0  -3 -17  198.68    8.40 
   0   3  17  193.48    8.30 
   0  -3 -17  202.28    8.50 
   0   3 -17  214.18    9.90 
   1   3 -17  263.57    9.80 
  -1  -3 -17  243.48   10.20 
  -1  -3 -17  259.97   10.00 
   1   3 -17  241.08   11.10 
  -1   3  17  240.38    9.70 
   1  -3  17  267.97   12.00 
  -1  -3 -17  244.88   10.10 
  -1   3 -17  226.58    9.60 
  -1   3 -17  261.77   10.10 
   1  -3 -17  274.97   10.30 
  -1   3 -17  241.08    9.60 
   1  -3 -17  235.08    9.60 
   1  -3 -17  262.57    9.90 
  -1   3 -17  275.27   12.10 
   1   3  17  238.88    9.80 
   2  -3  17 1109.59   38.00 
   2   3 -17 1126.09   37.40 
  -2  -3 -17 1125.39   35.80 
  -2  -3 -17 1066.99   34.70 
  -2  -3 -17 1082.09   35.20 
  -2   3 -17 1078.99   37.70 
  -2   3 -17 1057.69   35.10 
  -2   3 -17 1160.48   35.20 
  -2   3 -17 1099.89   35.00 
   2  -3 -17 1091.29   34.90 
   3   3 -17   38.10    5.60 
   3  -3  17   31.70    5.10 
  -3  -3 -17   26.70    3.70 
  -3   3 -17   13.70    2.50 
  -3   3 -17   14.80    2.50 
   4   3 -17  106.39    8.60 
  -4  -3 -17  106.89    6.90 
   4  -3  17  114.39    8.90 
  -4   3 -17  106.69    7.10 
  -4   3 -17  123.69    6.90 
   5   3 -17   56.29    7.60 
   5  -3  17   53.99    7.70 
  -5   3 -17   34.50    4.20 
  -6   3  17  165.88    7.40 
   6  -3  17  155.38    7.00 
   6  -3  17  152.78    6.40 
   6   3 -17  153.58    8.20 
  -6   3  17  165.28    7.80 
  -6  -3  17  212.58   10.50 
  -6   3 -17  230.48    8.50 
   6   3  17  228.18    8.10 
   6   3  17  221.48    9.20 
   6  -3 -17  230.38    9.40 
   6   3  17  225.88    9.40 
   7  -3  17   29.40    2.10 
  -7   3  17   27.20    2.80 
   7  -3  17   29.00    2.50 
   7   3 -17   21.10    2.70 
   7  -3 -17   30.10    2.40 
   7   3  17   34.70    2.70 
   7   3  17   29.00    2.50 
  -7  -3  17   25.70    2.90 
  -8   3  17  155.68    5.80 
   8   3  17  123.99    4.50 
   0   4 -17 1742.83   52.49 
   0  -4 -17 1578.04   50.09 
   0   4  17 1613.64   49.90 
   0  -4 -17 1634.34   49.90 
   0   4 -17 1530.45   49.50 
   0  -4 -17 1586.34   49.90 
  -1  -4 -17  211.58    9.40 
  -1   4  17  200.98    8.90 
   1  -4  17  220.88   11.10 
   1   4 -17  217.18   10.60 
  -1  -4 -17  190.18    8.90 
  -1   4  17  198.18    8.70 
  -1  -4 -17  201.98    8.90 
  -1   4 -17  209.68    8.60 
   1  -4 -17  191.38    8.40 
   1  -4 -17  207.28    8.80 
  -1   4 -17  192.68    8.30 
  -1   4 -17  211.38   10.80 
   1   4  17  188.48    8.50 
   1  -4 -17  186.88    8.50 
   2   4 -17 1658.03   52.79 
   2  -4  17 1606.24   53.89 
  -2  -4 -17 1601.04   50.29 
  -2   4  17 1569.54   49.70 
  -2   4  17 1624.14   50.29 
   2  -4 -17 1771.12   54.59 
   2  -4 -17 1732.93   53.99 
  -2   4 -17 1757.72   54.49 
  -2   4 -17 1802.12   54.59 
  -2   4 -17 1761.42   58.39 
   3   4 -17    4.10    2.30 
  -3  -4 -17    5.10    1.90 
  -3   4  17    9.40    2.30 
   3  -4  17    6.70    2.90 
  -3   4 -17    9.40    2.30 
  -3   4 -17    5.10    1.80 
   3  -4 -17    6.90    2.00 
   4   4 -17  615.64   25.20 
   4  -4  17  596.24   26.10 
  -4   4 -17  724.23   24.70 
  -4   4 -17  679.23   24.10 
   5   4 -17   76.39    5.80 
   5  -4  17   80.79    4.20 
  -5   4  17   83.19    5.20 
  -5   4  17   83.99    5.10 
   5   4  17   89.69    5.40 
   5   4  17  102.19    5.70 
  -5   4 -17   94.59    4.70 
  -5   4 -17   97.39    4.30 
   5   4  17   93.89    4.40 
  -5   4 -17  100.79    6.30 
   5  -4 -17  105.49    5.80 
   6  -4  17   30.20    2.80 
  -6   4  17   27.30    3.00 
   6   4 -17   28.50    3.70 
  -6   4  17   31.40    3.00 
   6  -4  17   26.90    2.40 
   6  -4  17   26.30    2.00 
   6   4  17   12.10    1.50 
   6   4  17   12.00    2.10 
   6   4  17   10.40    2.00 
   6  -4 -17   12.90    2.20 
  -6  -4  17    7.00    2.30 
  -6   4 -17    7.50    1.20 
  -6   4 -17    8.90    1.60 
  -7   4  17   51.49    3.40 
   7  -4  17   51.19    2.70 
   7   4 -17   46.50    4.90 
   7  -4  17   46.20    2.90 
   7  -4 -17   47.10    3.00 
  -7  -4  17   39.40    3.20 
   7   4  17   49.99    3.00 
   7   4  17   53.19    3.10 
   0   5  17    7.50    2.00 
   0   5  17    6.40    1.90 
   0  -5 -17    9.50    2.10 
   0  -5 -17    9.80    2.20 
   0   5 -17   10.80    2.10 
   0   5 -17    6.90    2.50 
  -1   5  17  708.13   24.50 
   1  -5  17  718.53   27.40 
  -1  -5 -17  715.63   24.40 
  -1   5  17  731.73   24.50 
   1   5 -17  737.43   26.80 
  -1  -5 -17  708.63   24.50 
   1  -5 -17  685.93   23.40 
   1  -5 -17  687.93   23.50 
   1   5  17  682.23   23.60 
  -1   5 -17  664.43   22.90 
  -1   5 -17  706.13   23.40 
  -1   5 -17  715.73   26.80 
   2  -5  17   33.40    5.50 
  -2  -5 -17   29.80    3.70 
  -2   5  17   30.30    3.80 
   2   5 -17   32.70    4.80 
  -2   5  17   28.00    3.40 
  -2   5 -17   36.90    3.50 
  -2   5 -17   31.40    3.60 
  -2   5 -17   30.80    5.30 
   2  -5 -17   39.30    3.70 
   2  -5 -17   36.50    3.30 
  -3  -5 -17  590.34   21.60 
   3   5 -17  631.94   24.60 
  -3   5  17  610.54   21.60 
   3  -5  17  572.54   25.60 
  -3   5 -17  576.44   21.20 
   3  -5 -17  619.34   21.40 
  -3   5 -17  596.04   21.30 
   4   5 -17  212.68   12.30 
   4  -5  17  180.18   12.80 
  -4   5 -17  175.18    8.60 
  -4   5 -17  169.98    8.70 
   5   5 -17  144.09    8.10 
   5  -5  17  150.38    6.20 
  -5   5  17  153.48    7.40 
  -5   5  17  146.49    7.10 
  -5   5 -17  225.88   10.50 
  -5   5 -17  235.18    8.20 
   5  -5 -17  240.48    9.90 
  -5   5 -17  235.48    8.70 
   5   5  17  212.38    9.60 
   5   5  17  229.48    9.40 
   5   5  17  235.58    8.40 
  -6   5  17   92.29    4.90 
   6   5 -17   79.69    5.20 
   6  -5  17   84.79    3.70 
   6  -5  17   90.39    4.10 
  -6   5  17   89.99    5.00 
  -6   5 -17   68.79    3.60 
   6   5  17   70.69    4.10 
   6  -5 -17   74.69    4.30 
   6   5  17   63.89    3.20 
   6   5  17   70.59    4.30 
  -6   5 -17   69.89    3.20 
  -6  -5  17   57.29    4.60 
   7  -5  17  207.28    7.10 
  -7   5  17  204.28    7.60 
   7   5  17  155.18    6.10 
   7  -5 -17  163.38    6.20 
   7   5  17  165.78    6.10 
   0   6  17  211.28    9.80 
   0   6  17  215.18    9.80 
   0  -6 -17  223.78    9.90 
   0   6 -17  212.38    9.30 
   0  -6 -17  207.88    9.70 
   0   6 -17  214.38   12.10 
   1  -6  17  132.39    9.50 
  -1   6  17  143.99    7.60 
   1   6 -17  160.38    9.60 
  -1  -6 -17  147.79    7.70 
  -1   6  17  152.28    7.70 
  -1  -6 -17  132.29    7.30 
   1  -6 -17  150.98    7.60 
  -1   6 -17  133.89    7.00 
   1   6  17  137.29    7.50 
  -1   6 -17  145.89    7.40 
  -1   6 -17  146.89    9.90 
   1  -6 -17  150.28    7.60 
  -2   6  17  161.68    8.20 
   2  -6  17  183.58   11.60 
  -2  -6 -17  164.08    8.50 
   2   6 -17  163.38   10.00 
  -2   6  17  178.18    8.80 
   2   6  17  151.18    7.70 
  -2   6 -17  149.88    7.70 
  -2   6 -17  143.49   10.40 
   2  -6 -17  157.58    8.00 
   2  -6 -17  142.29    7.50 
  -2   6 -17  151.88    7.70 
  -3   6  17  227.08   10.50 
  -3  -6 -17  206.68   10.10 
   3  -6  17  207.88   13.60 
   3   6 -17  225.18   12.40 
  -3   6 -17  277.17   12.20 
  -3   6 -17  295.37   12.40 
   3  -6 -17  288.57   12.40 
   4  -6  17   47.80    3.00 
  -4   6  17   47.50    3.90 
   4   6 -17   42.20    4.30 
  -4   6 -17   36.30    3.30 
  -4   6 -17   34.40    2.40 
  -4   6 -17   33.20    2.70 
   4   6  17   30.70    3.00 
   4   6  17   38.20    2.70 
  -4   6 -17   37.30    2.70 
   4   6  17   34.50    3.30 
  -4   6 -17   37.40    4.30 
  -4   6 -17   28.40    3.80 
   5   6 -17  100.49    6.30 
  -5   6  17  118.19    6.10 
   5  -6  17  109.69    4.90 
   5  -6 -17   89.29    5.10 
  -5   6 -17   85.39    4.20 
  -5   6 -17   85.29    3.90 
   5   6  17   76.89    4.60 
  -5   6 -17   87.09    4.90 
   5   6  17   85.29    3.90 
   5   6  17   86.29    4.90 
  -6   6  17   33.80    2.70 
   6  -6  17   38.80    2.50 
   6  -6  17   35.10    2.10 
  -6   6  17   40.20    3.10 
   6   6  17   42.40    3.00 
  -6   6 -17   42.50    2.30 
  -6   6 -17   44.10    2.70 
   6   6  17   44.90    3.00 
   6  -6 -17   45.80    3.20 
   7  -6  17   91.39    3.40 
  -7   6  17   88.89    3.60 
   7   6  17   89.59    3.60 
   7  -6 -17   89.09    3.70 
   7   6  17   87.39    3.50 
   0  -7 -17   36.90    4.30 
   0   7  17   29.90    4.00 
   0   7  17   29.30    3.80 
   0  -7 -17   27.00    3.80 
   0   7 -17   23.70    3.20 
   0  -7  17   26.00    4.80 
   0   7 -17   31.00    5.20 
  -1  -7 -17 1431.86   45.00 
  -1   7  17 1339.37   44.60 
   1  -7  17 1413.16   48.90 
  -1   7  17 1391.36   44.80 
  -1  -7 -17 1328.17   44.30 
   1   7 -17 1438.86   48.10 
   1   7  17 1214.58   38.90 
   1  -7 -17 1163.58   38.70 
  -1   7 -17 1217.68   43.00 
   1  -7 -17 1146.39   38.70 
  -1   7 -17 1189.88   38.40 
  -2  -7 -17  291.57   12.70 
   2  -7  17  294.97   16.00 
   2   7 -17  297.27   14.80 
  -2   7  17  282.67   12.40 
  -2   7  17  307.07   12.90 
  -2   7 -17  255.37   11.30 
  -2   7 -17  258.87   11.10 
   2   7  17  249.38   11.10 
  -2   7 -17  246.28   14.70 
   2  -7 -17  255.57   11.30 
   2  -7 -17  263.47   11.60 
  -3   7  17  309.27   12.40 
  -3   7  17  313.67   12.10 
  -3   7  17  290.97   11.00 
  -3   7  17  308.67   13.30 
   3   7 -17  313.37   12.80 
  -3   7 -17  246.48    8.60 
   3   7  17  247.38    9.80 
   3   7  17  248.38    9.00 
  -3   7 -17  229.98   10.80 
   3  -7 -17  250.17   11.30 
   3   7  17  242.48    9.80 
  -3   7 -17  244.78   11.00 
  -3   7 -17  233.58   10.20 
  -3   7 -17  248.48    9.00 
  -4   7  17    5.50    1.60 
  -4   7  17    6.70    2.00 
  -4   7  17    9.40    2.10 
   4  -7  17    5.40    1.30 
   4   7 -17    5.70    2.00 
   4   7  17    9.10    1.90 
   4   7  17   11.60    2.00 
  -4   7 -17   10.90    2.60 
  -4   7 -17   11.90    1.60 
  -4   7 -17    8.20    1.60 
  -4   7 -17    7.90    1.50 
  -4   7 -17    8.60    1.90 
  -4   7 -17    9.70    2.50 
   4   7  17   10.10    1.60 
  -5   7  17  370.16   13.40 
  -5   7  17  357.36   15.20 
   5  -7  17  364.86   12.20 
   5   7  17  397.66   13.50 
  -5   7 -17  368.86   12.60 
   5   7  17  380.86   12.50 
   5  -7 -17  404.76   13.90 
  -5   7 -17  381.46   13.80 
   5   7  17  383.36   13.50 
  -5   7 -17  387.06   12.50 
  -5   7 -17  380.16   12.80 
   6  -7  17   14.70    1.30 
   6  -7  17   17.30    1.60 
  -6   7  17   18.90    1.90 
  -6   7 -17   23.60    2.10 
  -6   7 -17   25.70    1.60 
   6   7  17   26.80    2.00 
  -6   7 -17   26.20    1.90 
   6  -7 -17   24.40    2.10 
   6   7  17   24.00    2.00 
   0   8  17  235.78    8.70 
   0   8  17  237.68    9.50 
   0   8 -17  234.78   10.40 
   0  -8 -17  236.68   11.00 
   0   8 -17  222.28   14.30 
   0   8  17  232.98   10.00 
   0   8  17  249.28    9.50 
   0  -8 -17  249.68   11.40 
   0   8  17  235.28    9.20 
   0   8  17  237.38   11.10 
  -1   8  17   54.89    4.20 
  -1  -8 -17   51.69    5.00 
  -1   8  17   55.79    3.60 
  -1   8  17   51.79    4.70 
  -1   8  17   54.29    3.60 
  -1   8  17   57.29    4.00 
   1   8 -17   56.79    4.40 
  -1   8  17   48.60    4.70 
   1   8  17   30.90    2.60 
  -1   8 -17   33.60    2.70 
   1   8  17   45.40    4.30 
  -1   8 -17   32.60    3.60 
   1  -8 -17   36.30    4.40 
  -1   8 -17   33.10    4.00 
   1   8  17   32.60    2.60 
   1  -8 -17   33.50    4.30 
   1   8  17   35.80    3.10 
   1   8  17   34.40    3.20 
   2   8 -17  270.67   11.50 
  -2   8  17  277.17   12.10 
  -2   8  17  270.07   12.20 
  -2   8  17  265.97   10.10 
  -2   8  17  281.37   10.30 
  -2   8  17  287.07   11.00 
  -2  -8 -17  283.27   12.10 
  -2   8  17  259.57    9.70 
  -2   8  17  278.67   11.40 
  -2   8 -17  339.27   11.50 
  -2   8 -17  356.56   13.90 
   2  -8 -17  371.56   14.70 
   2  -8 -17  356.56   14.40 
   2   8  17  349.47   13.00 
  -2   8 -17  338.47   14.10 
   2   8  17  361.06   12.90 
  -2   8 -17  359.76   12.00 
  -2   8 -17  333.37   13.90 
   2   8  17  356.66   12.10 
   2   8  17  337.57   11.70 
  -3   8  17  133.59    6.00 
  -3   8  17  135.49    7.80 
  -3   8  17  129.39    5.70 
   3   8 -17  138.49    7.30 
  -3   8  17  142.59    7.10 
  -3   8  17  142.39    6.90 
  -3   8  17  136.19    7.50 
  -3   8  17  146.59    6.20 
   3  -8 -17  148.09    8.00 
   3   8  17  133.99    6.40 
   3   8  17  135.59    6.30 
   3   8  17  138.19    5.70 
  -3   8 -17  133.99    5.40 
  -3   8 -17  131.69    7.30 
   3  -8 -17  129.49    7.30 
  -3   8 -17  140.89    7.10 
  -3   8 -17  128.19    7.30 
  -3   8 -17  144.89    5.80 
  -4   8  17  369.76   13.40 
  -4   8  17  378.46   13.40 
  -4   8  17  344.87   12.30 
   4  -8  17  352.76   11.90 
   4   8  17  331.27   12.00 
  -4   8 -17  332.67   12.70 
  -4   8 -17  332.77   11.10 
  -4   8 -17  336.17   11.30 
   4   8  17  337.17   12.20 
  -4   8 -17  349.07   11.50 
   4   8  17  338.37   11.30 
  -5   8  17  429.56   14.20 
   5  -8  17  399.76   13.10 
  -5   8  17  397.26   13.80 
  -5   8 -17  390.36   12.80 
  -5   8 -17  392.46   12.70 
   5   8  17  398.36   13.30 
   5  -8 -17  401.46   13.60 
  -5   8 -17  385.06   13.80 
  -5   8 -17  390.86   12.50 
   5   8  17  415.06   13.40 
   6  -8  17   98.79    3.50 
   6  -8  17   96.39    3.60 
  -6   8  17  104.79    4.10 
  -6   8 -17   77.89    2.80 
   6   8  17   73.09    3.10 
  -6   8 -17   70.29    3.30 
  -6   8 -17   75.69    3.00 
   6   8  17   77.09    3.20 
   6  -8 -17   81.49    3.30 
   0  -9 -17  109.29    6.90 
   0   9  17  103.29    5.10 
   0   9 -17  109.79    6.20 
   0  -9 -17  111.99    7.00 
   0   9  17  100.69    4.70 
   0   9  17  114.19    6.90 
   0   9  17  111.79    6.00 
   0   9  17  103.99    5.40 
   0   9  17  111.49    5.10 
  -1   9  17   44.10    3.40 
  -1   9  17   42.10    3.10 
  -1   9  17   41.60    2.80 
  -1   9  17   45.10    4.50 
  -1   9  17   46.00    3.20 
  -1  -9 -17   48.10    4.70 
   1   9 -17   46.80    3.90 
  -1   9  17   43.00    3.70 
   1   9  17   45.70    3.10 
   1   9  17   54.69    4.60 
  -1   9 -17   49.90    3.10 
  -1   9 -17   47.90    4.10 
   1  -9 -17   50.99    4.80 
  -1   9 -17   45.40    4.30 
   1  -9 -17   52.79    4.90 
   1   9  17   51.39    3.80 
   1   9  17   48.50    3.40 
   1   9  17   56.19    3.00 
  -2   9  17   12.40    2.40 
  -2   9  17   12.90    2.20 
  -2   9  17   12.20    1.80 
   2   9 -17   14.30    2.50 
  -2   9  17    9.20    1.50 
  -2   9  17    8.00    1.60 
  -2   9 -17    5.00    1.80 
   2   9  17    3.60    1.30 
   2   9  17    4.90    1.60 
   2   9  17    4.70    1.30 
  -2   9 -17    4.80    1.10 
   2   9  17    6.00    1.20 
  -2   9 -17    5.80    1.40 
  -3   9  17    7.50    2.00 
  -3   9  17    4.60    1.20 
  -3   9  17    5.10    1.60 
  -3   9  17    4.50    1.20 
  -3   9  17    4.30    1.30 
   3   9  17    8.60    1.60 
  -3   9 -17    6.60    1.90 
  -3   9 -17    8.70    1.50 
   3   9  17    8.10    1.40 
  -3   9 -17    6.70    1.20 
   3   9  17    6.40    1.50 
  -4   9  17   43.70    2.70 
  -4   9  17   47.30    3.30 
  -4   9  17   54.19    3.40 
   4  -9  17   48.30    2.60 
  -4   9 -17   68.59    4.20 
  -4   9 -17   67.69    3.10 
   4   9  17   65.19    3.10 
  -4   9 -17   64.19    4.10 
   4   9  17   66.29    3.60 
  -4   9 -17   63.19    3.20 
   4   9  17   70.39    3.60 
  -5   9  17    3.30    0.90 
  -5   9  17    2.00    0.80 
   5  -9  17    2.70    0.70 
   5  -9 -17    3.90    0.90 
  -5   9 -17    4.30    0.80 
   5   9  17    3.60    0.90 
  -5   9 -17    4.50    0.90 
   5  -9 -17    2.90    0.70 
  -5   9 -17    3.50    0.70 
  -5   9 -17    4.30    1.10 
   5   9  17    3.50    0.90 
   0  10  17  304.07   10.30 
   0  10  17  287.87   10.00 
   0  10  17  311.47   11.30 
   0  10  17  302.97   10.40 
   0  10 -17  287.67   11.40 
   0  10  17  286.97   10.80 
  -1  10  17  145.79    6.70 
   1  10 -17  132.49    6.60 
  -1  10  17  141.19    6.30 
  -1  10  17  141.29    5.80 
  -1  10  17  142.99    5.60 
  -1  10  17  141.39    5.80 
   1  10  17  147.99    6.40 
   1  10  17  148.59    6.00 
   1  10  17  149.39    5.70 
   1  10  17  146.89    6.70 
  -1  10 -17  145.99    5.70 
  -1  10 -17  156.48    7.20 
  -2  10  17  177.58    6.70 
  -2  10  17  162.98    6.50 
  -2  10  17  165.98    7.00 
  -2  10  17  169.28    6.30 
  -2  10  17  181.68    7.50 
  -2  10 -17  167.48    7.60 
   2  10  17  179.98    6.50 
  -2  10 -17  160.98    6.30 
   2  10  17  172.38    7.00 
   2  10  17  162.88    6.70 
  -2  10 -17  169.68    6.30 
  -3  10  17   31.60    2.20 
  -3  10  17   32.00    2.40 
  -3  10  17   30.20    2.20 
  -3  10  17   31.80    2.80 
  -3  10  17   29.30    2.00 
  -3  10 -17   25.90    2.70 
   3  10  17   25.00    2.10 
  -3  10 -17   26.40    1.70 
   3  10  17   25.90    2.30 
   3  10  17   26.60    1.90 
  -3  10 -17   27.80    2.00 
  -4  10  17   61.29    3.10 
  -4  10  17   66.59    3.20 
  -4  10  17   59.19    2.70 
  -4  10 -17   51.39    2.40 
   4  10  17   48.60    2.50 
  -4  10 -17   49.30    3.00 
   4 -10 -17   46.80    2.60 
  -4  10 -17   50.19    2.20 
   4  10  17   54.19    2.70 
   0  11  17    4.80    1.10 
   0  11  17    3.70    1.20 
   0  11  17    5.20    1.10 
   0  11  17    5.10    0.90 
   0  11 -17    6.00    1.40 
  -1  11  17   68.29    3.60 
  -1  11  17   70.79    3.10 
  -1  11  17   73.59    3.30 
  -1  11  17   78.49    3.90 
  -1  11  17   78.19    3.40 
   1  11  17   58.39    3.20 
   1  11  17   65.99    3.50 
   1  11  17   66.89    2.70 
   1  11  17   64.09    3.00 
  -1  11 -17   59.39    3.60 
  -2  11  17   78.99    3.80 
  -2  11  17   77.49    3.30 
  -2  11  17   76.59    3.30 
  -2  11  17   77.99    3.60 
  -2  11  17   77.99    3.10 
   2  11  17   76.29    3.40 
   2  11  17   76.79    3.60 
  -2  11 -17   69.19    3.10 
  -2  11 -17   77.69    3.90 
   2  11  17   77.69    3.20 
  -3  11  17  183.98    6.50 
  -3  11  17  178.58    5.80 
  -3  11  17  176.78    5.90 
  -3  11  17  182.08    6.40 
  -3  11  17  193.38    6.10 
   3  11  17  118.99    4.50 
   3  11  17  127.19    4.70 
   3 -11 -17  122.19    4.60 
  -3  11 -17  125.59    4.40 
  -3  11 -17  130.79    5.10 
   0  12  17  106.69    4.20 
   0  12  17  100.69    3.80 
   0   0 -18 1324.47   40.20 
   0   0 -18 1271.57   39.60 
  -1   0 -18  571.74   19.10 
  -1   0 -18  575.24   19.20 
   1   0 -18  567.34   19.00 
  -1   0 -18  563.44   19.20 
   2   0 -18  113.49    6.50 
  -2   0 -18  105.79    5.80 
  -2   0 -18  110.89    5.70 
  -2   0 -18  106.39    5.70 
  -3   0 -18  896.41   29.30 
   3   0 -18  886.01   30.50 
  -3   0 -18  847.82   28.80 
  -4   0 -18  106.89    6.60 
   4   0 -18  101.59    7.30 
  -5   0 -18  503.15   19.40 
   5   0 -18  503.55   21.40 
  -6   0  18   73.59    5.30 
   6   0  18   72.39    3.90 
   6   0  18   76.39    4.80 
   6   0 -18   81.09    5.40 
   7   0  18    6.80    1.20 
  -7   0  18    6.70    1.80 
   7   0  18   10.50    2.00 
   8   0  18   18.90    1.60 
  -8   0  18   16.50    1.70 
   0  -1 -18 1189.18   37.40 
   0   1 -18 1225.28   37.80 
   0   1 -18 1162.68   38.00 
   0  -1 -18 1258.27   37.70 
   0  -1 -18 1234.58   37.40 
  -1  -1 -18  353.16   12.40 
   1   1 -18  323.97   12.80 
  -1  -1 -18  350.66   12.40 
  -1  -1 -18  327.77   12.20 
   1   1 -18  319.77   12.10 
  -1   1 -18  254.47   10.00 
  -1   1 -18  256.07    9.90 
   1  -1 -18  256.57    9.80 
  -1   1 -18  250.97    9.90 
  -2  -1 -18  196.58    8.60 
   2   1 -18  204.78    9.90 
  -2  -1 -18  209.38    9.00 
  -2  -1 -18  199.38    8.60 
   2  -1 -18  392.46   13.60 
  -2   1 -18  368.86   13.90 
  -2   1 -18  380.66   14.20 
  -2   1 -18  367.06   13.90 
   3   1 -18  310.77   14.00 
  -3  -1 -18  295.27   12.30 
  -3   1 -18  473.65   17.00 
  -3   1 -18  435.56   16.40 
   4   1 -18   43.60    6.00 
  -4  -1 -18   49.80    4.60 
  -4   1 -18   36.50    3.80 
   4  -1 -18   30.40    4.40 
   5   1 -18  259.17   14.20 
   5  -1 -18  301.07   14.80 
  -5   1 -18  321.57   13.60 
   6  -1  18  230.48    8.60 
  -6   1  18  243.38   10.60 
   6  -1  18  226.28    9.50 
   6   1 -18  232.08   10.50 
   6  -1 -18  207.28    9.50 
  -6  -1  18  202.18    9.70 
   6   1  18  207.08    7.70 
   6   1  18  203.08    8.90 
   7  -1  18   33.40    2.30 
  -7   1  18   33.00    3.30 
   7   1 -18   33.70    3.30 
   7  -1  18   37.50    3.00 
  -7  -1  18   39.60    3.70 
   7   1  18   39.00    3.20 
   7   1  18   45.70    2.50 
   8  -1  18   11.50    1.00 
  -8   1  18   13.40    1.60 
   8  -1  18   12.70    1.30 
  -8  -1  18   19.80    1.80 
   8   1  18   21.90    1.60 
   0   2 -18  577.34   19.90 
   0  -2 -18  552.44   18.70 
   0  -2 -18  551.04   18.70 
   0   2  18  541.65   18.50 
   0   2 -18  555.94   18.90 
   0  -2 -18  570.44   18.90 
  -1  -2 -18 1183.48   36.70 
  -1  -2 -18 1185.78   36.30 
   1   2 -18 1164.98   37.60 
   1  -2  18 1229.58   38.10 
  -1  -2 -18 1154.48   36.30 
   1   2 -18 1125.19   36.10 
  -1   2  18 1071.09   35.70 
  -1   2 -18 1019.20   31.90 
  -1   2 -18  964.00   30.40 
  -1   2 -18  903.11   30.10 
   1  -2 -18  933.41   29.80 
   1  -2 -18  935.61   30.30 
  -1   2 -18  922.91   30.10 
  -2  -2 -18  200.88    8.80 
   2  -2  18  210.48   10.20 
  -2  -2 -18  205.18    8.70 
   2   2 -18  194.28   10.00 
  -2  -2 -18  198.58    8.90 
   2  -2 -18  350.66   12.80 
  -2   2 -18  340.17   13.00 
  -2   2 -18  344.17   14.30 
  -2   2 -18  331.87   13.00 
  -2   2 -18  337.17   13.00 
   3   2 -18  498.15   20.20 
   3  -2  18  477.55   19.60 
  -3  -2 -18  494.75   18.10 
  -3   2 -18  413.36   15.60 
  -3   2 -18  430.86   16.00 
  -4  -2 -18  728.53   25.70 
   4   2 -18  715.93   28.10 
  -4   2 -18  562.84   20.60 
   5   2 -18  170.68   11.30 
  -5   2 -18  246.38   11.30 
   6   2 -18  115.39    6.80 
   6  -2  18  125.29    5.30 
   6  -2  18  116.19    5.90 
  -6   2  18  125.99    6.70 
   6   2  18  102.19    4.50 
  -6  -2  18   99.59    6.40 
   6  -2 -18  104.19    6.30 
   6   2  18   99.69    5.60 
  -7   2  18   92.09    5.00 
   7  -2  18   84.59    3.90 
   7   2 -18   82.29    5.10 
   7  -2  18   92.39    4.60 
   7  -2 -18   76.89    4.00 
  -7  -2  18   82.49    5.10 
   7   2  18   88.19    4.60 
   7   2  18   88.49    3.60 
  -8   2  18   71.39    3.30 
   8  -2  18   64.39    2.90 
   8   2  18   64.19    2.90 
   0  -3 -18  264.07   10.40 
   0   3 -18  266.37   10.50 
   0  -3 -18  262.57   10.60 
   0   3 -18  277.97   11.80 
   0   3  18  271.77   10.40 
   0  -3 -18  252.37   10.50 
   1  -3  18  300.87   13.00 
  -1  -3 -18  288.07   11.00 
   1   3 -18  289.77   12.40 
   1   3 -18  284.87   10.80 
  -1   3  18  272.17   10.70 
  -1  -3 -18  288.57   11.30 
  -1  -3 -18  254.07   10.90 
  -1   3 -18  274.37   12.10 
   1  -3 -18  274.37   10.50 
   1  -3 -18  253.77   10.10 
  -1   3 -18  274.67   10.50 
   1  -3 -18  249.38   10.00 
  -1   3 -18  249.18   10.10 
   1   3  18  231.78   10.00 
   2   3 -18 2494.05   77.19 
   2  -3  18 2448.75   77.79 
  -2  -3 -18 2476.85   75.09 
  -2   3 -18 1777.52   54.09 
  -2   3 -18 1702.23   54.09 
   2  -3 -18 1679.03   53.69 
  -2   3 -18 1743.73   53.99 
  -2   3 -18 1830.42   56.99 
   3  -3  18   59.19    5.90 
  -3  -3 -18   50.69    4.30 
   3   3 -18   53.69    5.70 
  -3   3 -18   46.90    4.00 
  -3   3 -18   48.10    4.00 
   4  -3  18 1037.60   37.90 
  -4  -3 -18  996.50   34.70 
   4   3 -18 1072.89   38.10 
  -4   3 -18 1166.58   37.10 
  -4   3 -18 1084.79   36.40 
   5  -3  18  104.49    5.20 
   5   3 -18  102.69   13.50 
   5  -3  18  107.69    4.70 
  -5   3  18  114.39    7.50 
  -5   3  18  108.09    6.10 
   5   3 -18  110.29    6.70 
   5  -3 -18   97.99    5.80 
  -5   3 -18   85.19    4.60 
  -5   3 -18   77.79    5.80 
  -5   3 -18   84.59    4.20 
   5   3  18   81.59    5.50 
   5   3  18   95.79    4.50 
   5  -3 -18   73.99    5.20 
  -6   3  18   91.99    5.00 
   6   3 -18   87.29    5.90 
  -6   3  18   90.69    5.40 
   6  -3  18   86.69    4.80 
   6  -3  18   97.29    4.50 
   6  -3 -18   84.49    4.80 
   6   3  18   79.99    5.70 
  -6  -3  18   80.19    5.80 
   6   3  18   83.69    5.00 
   6   3  18   87.59    3.90 
  -6   3 -18   84.79    4.30 
   7  -3  18  250.07    8.50 
  -7   3  18  272.57    9.70 
   7  -3  18  236.28    8.90 
   7   3 -18  226.08    9.60 
  -7  -3  18  209.68    9.10 
   7   3  18  223.48    7.50 
   7   3  18  226.78    8.50 
   7  -3 -18  230.18    8.20 
  -8   3  18   58.09    2.80 
   8   3  18   61.49    2.80 
   0   4 -18   98.69    6.60 
   0  -4 -18   94.69    5.50 
   0  -4 -18   92.49    5.40 
   0  -4 -18   85.09    5.20 
   0   4 -18   89.39    5.10 
   0   4  18   94.79    5.30 
  -1   4  18  507.95   17.50 
   1  -4  18  499.95   19.90 
  -1  -4 -18  473.35   17.40 
   1   4 -18  507.45   19.40 
  -1  -4 -18  493.85   17.80 
  -1   4  18  471.55   17.50 
  -1   4 -18  352.76   13.30 
   1  -4 -18  346.27   13.10 
  -1   4 -18  339.67   12.90 
   1  -4 -18  335.17   13.30 
   1   4  18  354.76   13.30 
   1  -4 -18  342.77   13.20 
  -1   4 -18  368.36   15.70 
   2   4 -18  244.08   12.00 
  -2   4  18  248.58   10.40 
   2  -4  18  233.58   12.80 
  -2  -4 -18  228.68   10.20 
   2  -4 -18  168.48    7.80 
  -2   4 -18  145.09    7.40 
  -2   4 -18  167.38    7.80 
  -2   4 -18  148.39    9.90 
   3  -4  18  262.87   14.40 
  -3  -4 -18  268.47   11.40 
   3   4 -18  245.18   13.00 
  -3   4 -18  208.48    9.50 
  -3   4 -18  208.88    9.50 
   3  -4 -18  200.78    9.20 
   4   4 -18  114.49    8.60 
  -4  -4 -18   99.99    6.80 
   4  -4  18  111.59    9.40 
  -4   4 -18  121.19    7.00 
  -4   4 -18  129.49    7.30 
  -5   4  18   45.90    3.80 
   5  -4  18   50.99    3.30 
   5   4 -18   48.50    4.60 
  -5   4  18   51.29    3.90 
  -5   4 -18   88.39    6.00 
  -5   4 -18   92.59    4.20 
   5   4  18   91.89    5.30 
   5   4  18   85.29    5.30 
   5   4  18   90.89    4.30 
  -5   4 -18   95.29    4.70 
   5  -4 -18   93.89    5.40 
   6   4 -18  277.27   12.00 
  -6   4  18  306.07   11.30 
   6  -4  18  282.97   10.20 
  -6   4  18  315.37   11.60 
   6  -4  18  280.37    9.70 
  -6   4 -18  282.27    9.90 
   6  -4 -18  292.87   10.70 
   6   4  18  280.67    9.40 
   6   4  18  273.07   10.70 
  -6  -4  18  267.57   11.80 
  -6   4 -18  270.87    9.20 
   6   4  18  268.87   10.50 
   7  -4  18   25.70    2.10 
   7   4 -18   21.10    2.40 
  -7   4  18   26.60    2.40 
   7  -4  18   26.80    1.90 
   7   4  18   23.80    2.00 
  -7  -4  18   19.50    2.40 
   7  -4 -18   21.90    1.90 
   7   4  18   23.10    2.10 
   0   5  18  404.96   15.10 
   0   5 -18  381.16   14.50 
   0  -5 -18  388.36   14.90 
   0  -5 -18  390.06   14.90 
   0   5 -18  396.46   17.20 
   1  -5  18  404.66   17.80 
  -1   5  18  395.56   15.20 
  -1   5  18  385.46   14.90 
  -1  -5 -18  390.36   15.20 
   1   5 -18  407.26   17.10 
  -1  -5 -18  386.66   15.00 
  -1   5 -18  383.06   17.30 
   1  -5 -18  376.56   14.60 
  -1   5 -18  377.26   14.40 
   1  -5 -18  370.96   14.30 
  -1   5 -18  370.46   14.00 
   1   5  18  392.46   14.70 
   2   5 -18  119.39    8.10 
   2  -5  18  122.59    9.20 
  -2   5  18  112.39    6.60 
  -2  -5 -18  110.59    6.50 
  -2   5  18  118.69    6.50 
   2  -5 -18  157.58    8.10 
  -2   5 -18  174.38    8.20 
  -2   5 -18  164.38    8.20 
  -2   5 -18  180.58   11.30 
   2  -5 -18  160.78    7.80 
   3   5 -18  120.89    8.60 
  -3   5  18  131.79    7.20 
   3  -5  18  119.79    9.70 
  -3  -5 -18  115.19    7.00 
  -3   5 -18   91.59    6.00 
   3  -5 -18   96.49    5.90 
  -3   5 -18   81.19    5.80 
   4   5 -18  114.59    8.70 
   4  -5  18  114.19    9.80 
  -4   5 -18   70.99    5.30 
  -4   5 -18   61.59    5.00 
   5  -5  18   79.49    4.10 
  -5   5  18   87.29    5.10 
  -5   5  18   73.39    5.80 
   5   5 -18   78.49    5.60 
   5   5  18   64.89    4.20 
   5  -5 -18   65.99    4.40 
  -5   5 -18   68.19    3.80 
  -5   5 -18   64.79    5.20 
  -5   5 -18   66.19    3.40 
   5   5  18   66.69    4.40 
   5   5  18   67.19    3.50 
   6  -5  18   78.29    3.40 
  -6   5  18   85.39    4.60 
   6  -5  18   83.89    3.90 
  -6   5  18   83.39    4.50 
   6   5 -18   72.09    4.90 
   6  -5 -18   99.69    4.90 
   6   5  18   92.79    4.70 
   6   5  18   92.89    4.80 
   6   5  18   91.79    3.90 
  -6   5 -18   91.89    4.30 
  -6  -5  18   81.49    5.40 
  -6   5 -18   91.79    3.80 
  -7   5  18  103.89    4.40 
   7  -5  18  106.09    4.00 
   7  -5 -18   88.59    3.90 
   7   5  18   93.39    3.90 
   7   5  18  100.19    4.10 
   0   6 -18    4.90    1.80 
   0  -6 -18    8.00    2.40 
   0   6  18    5.80    2.10 
   0   6 -18    8.60    2.90 
   0  -6 -18    5.90    2.10 
  -1   6  18  963.90   32.30 
   1   6 -18  946.71   34.60 
  -1  -6 -18  931.11   31.90 
  -1   6  18 1011.20   32.40 
   1  -6  18  975.90   35.80 
  -1  -6 -18  966.60   32.40 
  -1   6 -18  894.41   34.00 
   1   6  18  930.81   30.60 
   1  -6 -18  912.91   30.40 
  -1   6 -18  885.81   30.20 
   1  -6 -18  911.11   30.50 
  -2   6  18   12.50    2.70 
   2  -6  18    8.10    3.40 
  -2   6  18    8.90    2.40 
   2   6 -18   10.90    3.20 
  -2  -6 -18   11.90    2.60 
  -2   6 -18   38.20    4.20 
  -2   6 -18   26.70    5.20 
  -2   6 -18   31.00    3.90 
   2  -6 -18   35.30    3.60 
   2  -6 -18   37.10    4.30 
  -3  -6 -18  505.35   19.00 
   3   6 -18  527.65   21.80 
   3  -6  18  494.55   23.30 
  -3   6  18  513.65   19.30 
   3  -6 -18  435.76   17.30 
  -3   6 -18  474.15   17.60 
  -3   6 -18  448.66   17.30 
  -4   6  18   49.30    4.00 
   4  -6  18   52.99    3.20 
   4   6 -18   54.49    4.60 
  -4   6 -18  129.79    5.60 
  -4   6 -18  114.69    7.20 
  -4   6 -18  126.89    7.30 
   4   6  18  128.89    6.50 
  -4   6 -18  137.89    6.70 
   4   6  18  136.09    5.60 
  -4   6 -18  143.59    5.40 
  -4   6 -18  127.79    5.50 
   4   6  18  130.29    6.30 
  -5   6  18  403.76   14.40 
   5   6 -18  369.16   14.90 
   5  -6  18  403.66   13.20 
  -5   6 -18  270.17   10.70 
  -5   6 -18  277.37    9.50 
   5   6  18  280.47    9.60 
   5   6  18  279.97   10.70 
  -5   6 -18  286.87    9.90 
   5   6  18  276.17   10.50 
   5  -6 -18  283.77   10.90 
  -6   6  18   25.90    2.40 
   6  -6  18   24.00    1.70 
   6  -6  18   22.80    2.00 
  -6   6  18   23.00    2.10 
  -6   6 -18    2.40    1.00 
   6  -6 -18    2.40    1.10 
   6   6  18    3.20    1.10 
  -6   6 -18    2.50    0.80 
   6   6  18    1.70    1.00 
   7  -6  18   29.30    1.60 
   7   6  18   34.10    1.90 
   7  -6 -18   38.20    2.00 
   7   6  18   45.70    2.10 
   0  -7  18  160.88   10.30 
   0   7 -18  161.28   10.40 
   0  -7 -18  157.38    8.30 
   0  -7 -18  146.49    8.10 
   0   7  18  151.38    8.20 
   0   7 -18  134.69    7.40 
  -1   7  18  218.78   10.30 
   1  -7  18  219.18   13.00 
  -1  -7 -18  208.08   10.10 
  -1   7  18  221.58   10.40 
  -1  -7 -18  209.68   10.30 
   1   7 -18  224.98   12.40 
  -1   7 -18  167.18    8.40 
   1  -7 -18  166.58    8.60 
   1   7  18  156.38    8.40 
   1  -7 -18  158.98    8.40 
  -1   7 -18  157.28   10.80 
  -2  -7 -18   54.39    4.80 
  -2   7  18   55.99    4.80 
  -2   7  18   60.09    5.20 
   2   7 -18   55.19    5.90 
   2  -7  18   67.09    7.40 
  -2   7 -18   80.79    5.50 
   2  -7 -18   76.89    5.80 
   2  -7 -18   76.99    5.50 
  -2   7 -18   77.79    8.20 
  -2   7 -18   85.39    5.80 
  -3   7  18   65.89    3.90 
  -3  -7 -18   64.59    5.70 
   3   7 -18   63.99    4.90 
  -3   7  18   61.19    5.30 
  -3   7  18   74.39    4.60 
  -3   7  18   67.39    4.80 
   3   7  18  138.89    6.50 
  -3   7 -18  137.89    5.80 
  -3   7 -18  125.59    7.40 
   3   7  18  134.69    5.80 
  -3   7 -18  143.29    5.50 
  -3   7 -18  144.59    7.70 
   3   7  18  134.79    6.40 
  -3   7 -18  139.39    7.10 
   3  -7 -18  144.99    7.90 
  -4   7  18   17.90    2.80 
   4   7 -18   16.10    2.80 
  -4   7  18   20.40    2.80 
  -4   7  18   13.70    2.00 
   4  -7  18   17.00    1.90 
   4   7  18   56.49    3.70 
  -4   7 -18   52.79    4.00 
   4   7  18   52.09    3.10 
  -4   7 -18   52.49    3.20 
  -4   7 -18   56.59    3.00 
   4   7  18   52.49    3.60 
  -4   7 -18   57.59    3.20 
  -4   7 -18   56.59    4.70 
  -4   7 -18   56.09    4.60 
  -5   7  18  335.17   12.20 
   5  -7  18  332.67   11.20 
   5   7  18  396.76   12.80 
   5  -7 -18  397.06   14.00 
  -5   7 -18  409.76   12.90 
  -5   7 -18  393.06   14.10 
   5   7  18  406.86   13.80 
  -5   7 -18  384.76   12.90 
   5   7  18  406.26   13.70 
  -5   7 -18  395.86   13.10 
   6  -7  18   20.40    1.60 
   6  -7  18   21.60    1.40 
  -6   7  18   21.10    1.90 
  -6   7 -18   57.39    2.50 
  -6   7 -18   55.79    2.70 
   6   7  18   58.19    3.00 
  -6   7 -18   54.69    3.00 
   6   7  18   64.09    3.00 
   6  -7 -18   57.49    3.10 
   0   8  18    4.00    2.00 
   0   8  18    5.20    1.60 
   0  -8 -18    4.30    2.10 
   0   8 -18    2.70    1.60 
   0  -8 -18    2.20    1.80 
   0   8  18    3.70    1.30 
   0   8  18    4.20    1.40 
   0   8  18    3.50    1.60 
   0   8  18    3.50    1.40 
   1   8 -18  525.95   18.90 
  -1  -8 -18  522.85   20.00 
  -1   8  18  524.25   18.50 
  -1   8  18  553.84   19.90 
  -1   8  18  514.45   17.40 
  -1   8  18  520.65   17.40 
  -1   8  18  508.05   16.90 
  -1   8  18  542.55   18.10 
  -1   8  18  516.95   19.60 
   1   8  18  464.55   17.40 
   1  -8 -18  484.75   17.80 
   1  -8 -18  446.56   17.40 
  -1   8 -18  449.46   14.70 
   1   8  18  445.06   14.60 
   1   8  18  431.66   15.50 
   1   8  18  440.96   14.90 
   1   8  18  421.96   15.70 
  -1   8 -18  439.36   16.50 
  -1   8 -18  439.86   16.90 
  -2   8  18  170.28    7.10 
  -2   8  18  168.88    8.90 
  -2   8  18  173.88    8.10 
  -2   8  18  170.78    6.80 
   2   8 -18  178.78    8.40 
  -2  -8 -18  162.68    8.60 
  -2   8  18  177.78    8.90 
  -2   8  18  177.98    7.80 
  -2   8  18  178.98    7.20 
   2   8  18  154.38    5.90 
   2   8  18  147.99    6.10 
   2   8  18  136.99    6.70 
   2  -8 -18  151.68    8.10 
  -2   8 -18  138.39    7.60 
  -2   8 -18  144.19    7.90 
   2  -8 -18  145.39    8.10 
  -2   8 -18  142.79    7.50 
  -2   8 -18  152.88    6.10 
   2   8  18  154.98    6.80 
  -2   8 -18  150.78    5.70 
  -3   8  18   70.59    3.90 
  -3   8  18   74.39    4.70 
  -3   8  18   66.09    3.90 
   3   8 -18   75.59    5.00 
  -3   8  18   72.89    4.50 
  -3   8  18   70.49    3.70 
   3   8  18   71.49    3.70 
  -3   8 -18   72.99    5.50 
   3  -8 -18   76.29    5.60 
  -3   8 -18   70.39    3.40 
  -3   8 -18   76.69    3.80 
   3   8  18   70.79    4.20 
  -3   8 -18   68.39    4.80 
   3   8  18   66.89    4.20 
  -3   8 -18   67.49    5.10 
  -4   8  18   97.39    4.60 
   4  -8  18   99.09    4.30 
  -4   8  18  108.49    5.40 
  -4   8  18   96.79    5.20 
   4   8  18  119.09    4.90 
   4   8  18  117.49    5.60 
  -4   8 -18  115.29    4.80 
  -4   8 -18  123.69    6.20 
  -4   8 -18  122.09    5.00 
   4   8  18  121.49    5.50 
  -4   8 -18  115.39    4.70 
  -5   8  18  132.19    5.60 
   5  -8  18  138.79    5.10 
  -5   8  18  142.79    5.90 
  -5   8 -18  161.58    6.80 
   5  -8 -18  167.58    6.60 
   5   8  18  172.58    6.50 
   5   8  18  165.68    6.40 
  -5   8 -18  159.28    5.90 
  -5   8 -18  150.98    5.90 
  -5   8 -18  168.38    5.80 
   6  -8  18   61.79    2.40 
   6  -8  18   59.09    2.40 
   6   8  18   85.79    3.30 
  -6   8 -18   92.59    3.30 
   6   8  18   82.79    3.30 
   6  -8 -18   85.19    3.40 
  -6   8 -18   81.19    3.10 
   0   9  18  721.03   25.20 
   0   9  18  705.63   22.30 
   0  -9 -18  754.12   25.60 
   0   9 -18  705.93   24.20 
   0   9  18  718.63   23.40 
   0  -9 -18  726.83   25.20 
   0   9  18  694.63   23.70 
   0   9  18  724.73   22.80 
   0   9  18  704.73   22.70 
   1   9 -18  200.88    8.90 
  -1   9  18  195.88    8.50 
  -1   9  18  197.38    9.50 
  -1   9  18  196.48    7.70 
  -1   9  18  204.28    8.30 
  -1   9  18  187.58    7.30 
  -1   9  18  186.98    7.60 
  -1  -9 -18  189.68   10.20 
  -1   9 -18  181.68    8.40 
  -1   9 -18  175.88    6.90 
   1  -9 -18  206.88    9.50 
   1  -9 -18  177.68    9.20 
   1   9  18  178.68    6.80 
   1   9  18  170.58    9.30 
   1   9  18  185.98    7.60 
   1   9  18  179.98    7.90 
   1   9  18  181.58    7.10 
  -2   9  18  382.46   13.30 
  -2   9  18  401.36   14.00 
  -2   9  18  400.86   14.40 
   2   9 -18  383.76   14.40 
  -2   9  18  395.86   13.30 
  -2   9  18  370.06   12.80 
   2   9  18  326.77   11.80 
   2   9  18  338.37   12.20 
  -2   9 -18  318.77   12.80 
  -2   9 -18  342.87   11.40 
  -2   9 -18  324.07   10.80 
   2   9  18  337.37   11.40 
   2   9  18  328.37   10.90 
  -3   9  18   61.39    3.20 
  -3   9  18   56.39    3.90 
  -3   9  18   53.79    3.70 
  -3   9  18   54.69    3.30 
  -3   9  18   52.59    2.90 
   3   9  18   87.29    4.40 
  -3   9 -18   88.79    3.80 
   3   9  18   85.99    4.60 
  -3   9 -18   87.69    5.20 
  -3   9 -18   90.99    4.20 
   3   9  18   89.29    4.10 
  -4   9  18  166.68    6.90 
  -4   9  18  178.28    7.00 
  -4   9  18  163.58    6.20 
   4  -9 -18  239.18    8.50 
   4   9  18  231.28    8.30 
  -4   9 -18  225.38    7.80 
  -4   9 -18  212.38    7.40 
  -4   9 -18  216.48    8.80 
   4   9  18  216.88    8.10 
   4   9  18  214.08    7.50 
  -5   9  18   58.09    2.80 
   5  -9  18   53.69    2.30 
   5  -9  18   59.49    2.40 
  -5   9 -18   54.19    2.90 
  -5   9 -18   46.40    2.10 
   5  -9 -18   49.99    2.30 
   5   9  18   51.39    2.50 
  -5   9 -18   46.40    2.20 
  -5   9 -18   53.69    2.20 
   5   9  18   49.00    2.40 
   0  10  18  152.78    6.40 
   0  10  18  143.89    6.60 
   0  10 -18  158.68    7.10 
   0  10  18  142.89    5.60 
   0  10  18  153.28    6.00 
   0  10  18  138.09    5.80 
  -1  10  18   11.60    1.80 
  -1  10  18   14.40    2.30 
  -1  10  18   11.60    1.70 
  -1  10  18   12.50    1.70 
  -1  10  18   14.20    1.60 
   1  10 -18   11.30    2.00 
  -1  10 -18    7.10    1.90 
   1  10  18    6.30    1.30 
   1  10  18    6.20    1.50 
   1  10  18    7.20    1.20 
  -1  10 -18    7.10    1.30 
   1  10  18    6.90    1.70 
  -2  10  18    5.80    1.40 
  -2  10  18    4.80    1.20 
  -2  10  18    6.10    1.20 
  -2  10  18    5.90    1.10 
  -2  10  18    5.50    1.50 
  -2  10 -18   13.00    1.60 
   2  10  18   13.10    1.60 
  -2  10 -18   12.90    2.10 
   2  10  18   10.90    1.70 
   2  10  18    8.00    1.60 
  -3  10  18   51.89    2.50 
  -3  10  18   52.99    3.10 
  -3  10  18   47.70    3.10 
  -3  10  18   52.79    2.70 
  -3  10  18   48.80    2.70 
   3  10  18   74.19    3.80 
   3  10  18   80.29    3.70 
  -3  10 -18   82.09    4.40 
  -3  10 -18   80.09    3.20 
  -3  10 -18   78.29    3.50 
   3  10  18   81.79    3.40 
  -4  10  18   37.00    2.20 
  -4  10  18   34.80    2.10 
  -4  10  18   33.80    1.80 
   4 -10 -18   44.60    2.40 
   4  10  18   43.50    2.20 
  -4  10 -18   42.80    2.00 
  -4  10 -18   41.70    2.60 
   4  10  18   44.80    2.40 
  -4  10 -18   44.70    2.20 
   0  11  18   20.60    1.70 
   0  11 -18   16.60    1.90 
   0  11  18   17.90    1.90 
   0  11  18   20.60    1.80 
   0  11  18   21.70    1.60 
  -1  11  18  112.09    4.40 
  -1  11  18  111.49    4.20 
  -1  11  18  112.39    4.70 
  -1  11  18  113.69    5.00 
  -1  11  18  110.29    4.30 
   1  11  18  106.69    3.90 
   1  11  18  101.69    4.40 
  -1  11 -18  104.39    4.80 
   1  11  18  106.49    4.60 
   1  11  18  107.89    4.20 
  -2  11  18  113.79    4.20 
  -2  11  18  104.29    4.50 
  -2  11  18  115.69    4.80 
  -2  11  18  113.39    4.20 
  -2  11  18  113.19    4.00 
   2  11  18  120.69    4.70 
   2  11  18  112.09    4.20 
   2  11  18  115.49    4.50 
  -2  11 -18  111.49    4.20 
  -2  11 -18  110.19    4.90 
  -3  11  18   31.70    2.00 
  -3  11  18   36.90    1.70 
  -3  11  18   35.60    1.90 
   3  11  18   42.60    2.20 
   3  11  18   37.50    2.00 
  -3  11 -18   44.00    2.30 
   3 -11 -18   44.90    2.10 
  -3  11 -18   42.00    2.00 
   0   0 -19    0.50    1.00 
   0   0 -19    2.60    1.20 
  -1   0 -19   72.39    4.20 
  -1   0 -19   72.19    4.30 
   1   0 -19   66.09    4.00 
  -1   0 -19   65.89    4.20 
  -2   0 -19   53.59    4.00 
  -2   0 -19   58.69    4.20 
  -2   0 -19   51.19    3.80 
  -3   0 -19   48.50    4.10 
   3   0 -19   48.80    5.00 
  -3   0 -19   46.80    4.00 
   4   0 -19  499.45   20.60 
  -4   0 -19  504.45   19.10 
  -5   0 -19  277.97   12.90 
   5   0 -19  298.07   15.00 
  -6   0  19    0.70    1.40 
   6   0  19    1.90    1.00 
   6   0 -19    0.50    1.30 
   6   0  19    0.30    1.30 
  -7   0  19  170.08    7.50 
   7   0  19  143.49    6.60 
   7   0  19  149.49    5.70 
  -8   0  19    1.90    0.80 
   8   0  19    2.80    0.80 
   0  -1 -19 1856.91   55.89 
   0   1 -19 1947.71   56.49 
   0  -1 -19 1966.40   56.29 
   0   1 -19 1753.52   56.59 
   0  -1 -19 1722.23   55.69 
  -1  -1 -19 2903.81   84.19 
  -1  -1 -19 2842.12   83.99 
   1   1 -19 2699.93   84.69 
  -1  -1 -19 2787.12   84.09 
   1   1 -19 2812.72   83.99 
  -1   1 -19 2513.15   76.09 
   1  -1 -19 2529.65   75.89 
  -1   1 -19 2553.24   76.29 
  -1   1 -19 2531.05   76.09 
  -2  -1 -19  536.95   19.10 
   2   1 -19  531.45   20.40 
  -2  -1 -19  567.84   19.60 
  -2  -1 -19  563.94   19.20 
   2  -1 -19  524.05   17.60 
  -2   1 -19  509.25   18.10 
  -2   1 -19  511.85   18.30 
  -2   1 -19  506.35   18.10 
  -3  -1 -19  585.24   21.00 
   3   1 -19  595.44   22.80 
  -3   1 -19  580.94   20.40 
  -3   1 -19  570.34   20.60 
  -4  -1 -19  255.47   11.80 
   4   1 -19  278.37   14.00 
  -4   1 -19  289.57   12.60 
  -5  -1 -19   48.30    4.90 
   5   1 -19   53.39    7.00 
  -5   1 -19  143.29    8.20 
   6  -1  19  168.88    7.70 
   6  -1  19  168.68    6.90 
   6   1 -19  176.58    8.60 
  -6   1  19  195.08    8.80 
   6   1  19  175.58    8.20 
   6  -1 -19  198.68    9.00 
  -6  -1  19  188.28    9.20 
   6   1  19  196.18    7.20 
  -7   1  19  190.38    8.10 
   7  -1  19  181.28    7.40 
   7  -1  19  179.08    6.50 
   7   1 -19  171.38    7.90 
   7   1  19  128.99    4.90 
  -7  -1  19  123.29    6.40 
   7   1  19  126.29    5.80 
  -8   1  19   40.50    2.40 
   8  -1  19   35.60    2.00 
   8   1  19   29.70    1.80 
  -8  -1  19   26.70    1.90 
   0  -2 -19 2007.40   61.59 
   0  -2 -19 2009.20   61.59 
   0   2 -19 2121.89   62.89 
   0  -2 -19 2060.39   61.89 
   0   2 -19 1990.00   61.89 
  -1  -2 -19  597.94   19.80 
  -1  -2 -19  567.54   19.90 
   1   2 -19  612.64   21.00 
   1   2 -19  582.04   19.70 
  -1   2  19  538.85   19.20 
  -1  -2 -19  582.54   19.80 
   1  -2  19  609.84   21.20 
  -1   2 -19  703.43   23.50 
  -1   2 -19  640.64   22.00 
   1  -2 -19  654.43   21.80 
  -1   2 -19  647.14   22.00 
  -1   2 -19  654.53   22.30 
   1  -2 -19  674.53   22.20 
   2  -2  19 1386.46   44.10 
  -2  -2 -19 1317.77   42.30 
   2   2 -19 1385.16   44.30 
  -2  -2 -19 1272.57   42.50 
  -2  -2 -19 1364.96   42.20 
  -2   2 -19  945.51   30.00 
  -2   2 -19  862.41   29.80 
   2  -2 -19  909.41   29.60 
  -2   2 -19  953.60   31.40 
  -2   2 -19  889.21   29.90 
   3   2 -19  202.08   11.00 
  -3  -2 -19  197.08    9.30 
  -3   2 -19  284.57   12.00 
  -3   2 -19  284.27   11.70 
  -4  -2 -19   30.60    4.30 
   4   2 -19   20.90    4.40 
  -4   2 -19   78.09    5.60 
   5   2 -19  522.35   22.80 
  -5   2 -19  412.86   16.60 
  -6   2  19  193.38    8.80 
   6   2 -19  205.28    9.40 
   6  -2  19  188.68    8.10 
   6  -2  19  197.28    7.50 
  -6  -2  19  220.48   10.10 
   6   2  19  209.88    7.70 
   6   2  19  210.78    9.00 
   7   2 -19  207.88    8.90 
   7  -2  19  221.38    7.50 
  -7   2  19  222.38    8.80 
   7  -2  19  200.78    8.10 
   7   2  19  178.08    6.40 
  -7  -2  19  190.48    8.20 
   7   2  19  180.48    7.30 
  -8   2  19   16.30    1.40 
   8   2  19    9.90    1.00 
   0   3 -19  355.06   14.00 
   0  -3 -19  332.27   12.70 
   0  -3 -19  326.27   12.60 
   0   3 -19  313.67   12.50 
   0   3  19  326.27   12.40 
   0  -3 -19  337.17   12.80 
  -1  -3 -19   86.79    5.20 
  -1  -3 -19   83.49    4.90 
  -1   3  19   89.49    4.90 
  -1  -3 -19   83.59    5.00 
   1   3 -19   97.49    6.10 
   1  -3  19   82.79    6.10 
   1   3 -19   80.69    4.80 
  -1   3 -19   75.59    5.70 
  -1   3 -19   68.29    4.40 
   1  -3 -19   73.59    4.80 
  -1   3 -19   70.79    4.60 
   1  -3 -19   76.49    4.50 
   2  -3  19   28.60    4.50 
  -2  -3 -19   35.10    3.10 
   2   3 -19   31.60    4.40 
  -2  -3 -19   30.80    3.60 
  -2   3 -19   68.59    4.70 
  -2   3 -19   67.19    5.40 
  -2   3 -19   64.29    4.50 
   2  -3 -19   66.69    4.60 
  -2   3 -19   67.09    5.80 
  -3  -3 -19   21.60    3.20 
   3   3 -19   18.40    3.80 
   3  -3  19   21.40    4.40 
  -3   3 -19    9.50    2.30 
  -3   3 -19   10.10    2.30 
   4  -3  19   62.69    6.80 
  -4  -3 -19   56.89    5.00 
   4   3 -19   59.09    6.40 
  -4   3 -19   51.79    4.50 
  -4   3 -19   48.60    4.40 
   5  -3  19   20.70    2.00 
   5  -3  19   20.10    2.30 
  -5   3  19   19.90    2.60 
   5   3 -19   19.80    3.30 
  -5   3  19   24.20    3.20 
   5  -3 -19   21.40    3.00 
   5   3  19   16.20    2.00 
  -5   3 -19   13.30    3.00 
  -5   3 -19   18.00    2.20 
   5   3  19   15.20    2.60 
  -5   3 -19   17.20    1.90 
   6   3 -19  200.48    9.50 
   6  -3  19  192.78    9.70 
   6  -3  19  202.78    7.70 
  -6   3  19  227.38    9.20 
  -6   3  19  207.78    8.40 
   6   3  19  197.98    7.00 
  -6   3 -19  184.68    7.40 
   6  -3 -19  193.28    7.90 
   6   3  19  184.38    8.10 
  -6   3 -19  190.28    6.80 
  -6  -3  19  183.78    9.20 
   7  -3  19   14.10    1.50 
   7  -3  19   13.20    1.70 
   7   3 -19   12.20    2.10 
  -7   3  19   12.80    1.90 
   7   3  19   12.70    1.20 
   7  -3 -19   14.30    1.60 
   7   3  19   15.50    1.90 
  -7  -3  19   11.70    2.10 
   0   4 -19  925.31   30.90 
   0   4 -19 1000.70   33.30 
   0   4  19  928.31   31.00 
   0  -4 -19  970.80   31.30 
   0  -4 -19  971.50   32.70 
   0  -4 -19  936.61   31.10 
  -1  -4 -19  146.39    7.20 
   1   4 -19  160.48    8.70 
   1  -4  19  147.79    8.90 
  -1   4  19  147.19    7.20 
  -1  -4 -19  129.59    7.10 
   1  -4 -19  148.39    7.40 
  -1   4 -19  154.28    9.10 
   1  -4 -19  147.29    7.40 
  -1   4 -19  145.89    7.30 
   1   4  19  150.78    7.30 
  -1   4 -19  140.09    6.90 
   1  -4 -19  149.49    7.20 
   2   4 -19  205.18   10.90 
  -2  -4 -19  214.98    9.50 
   2  -4  19  231.28   12.30 
  -2  -4 -19  197.48    9.00 
   2  -4 -19  264.87   11.20 
  -2   4 -19  269.87   11.10 
  -2   4 -19  281.07   14.00 
  -2   4 -19  251.87   11.10 
   3   4 -19  343.57   16.20 
   3  -4  19  351.36   17.30 
  -3  -4 -19  364.26   14.40 
   3  -4 -19  306.17   12.50 
  -3   4 -19  313.97   12.80 
  -3   4 -19  296.47   12.60 
   4  -4  19  365.66   18.10 
  -4  -4 -19  343.77   14.60 
   4   4 -19  347.57   16.90 
  -4   4 -19  203.18    9.70 
  -4   4 -19  206.78   10.00 
  -5   4  19   29.00    3.10 
   5  -4  19   30.20    2.30 
   5  -4  19   30.10    2.50 
  -5   4  19   26.60    2.90 
   5   4 -19   33.40    4.20 
   5   4  19   17.70    2.00 
   5   4  19   11.00    2.20 
  -5   4 -19   17.00    3.20 
  -5   4 -19   13.70    1.90 
  -5   4 -19   14.20    1.80 
   5   4  19   13.60    2.40 
   5  -4 -19   13.80    2.30 
   6  -4  19  151.18    5.90 
  -6   4  19  145.39    6.70 
   6  -4  19  145.49    5.40 
  -6   4  19  141.29    6.50 
   6   4 -19  146.09    7.50 
   6  -4 -19  158.68    6.80 
  -6   4 -19  153.48    6.30 
   6   4  19  161.88    6.90 
  -6   4 -19  152.08    5.70 
   6   4  19  152.58    5.80 
  -6  -4  19  152.78    8.00 
   6   4  19  158.18    6.90 
  -7   4  19   63.29    3.40 
   7   4 -19   59.99    3.60 
   7  -4  19   61.19    2.90 
   7   4  19   52.59    2.80 
   7  -4 -19   53.09    2.80 
  -7  -4  19   49.20    3.30 
   7   4  19   52.89    2.90 
   0   5 -19    3.40    2.10 
   0  -5 -19    1.10    1.30 
   0   5  19    2.10    1.40 
   0  -5 -19    2.20    1.60 
   0   5 -19    3.00    1.60 
  -1  -5 -19 1041.00   34.80 
   1  -5  19 1115.39   38.20 
  -1   5  19 1054.39   34.70 
   1   5 -19 1067.59   37.10 
  -1  -5 -19 1063.79   35.10 
  -1   5 -19 1239.08   41.10 
   1  -5 -19 1295.07   41.60 
   1  -5 -19 1314.87   41.90 
   1   5  19 1321.27   41.80 
  -1   5 -19 1362.66   45.20 
  -1   5 -19 1309.07   41.70 
   2   5 -19  318.67   14.70 
  -2   5  19  293.87   12.40 
   2  -5  19  316.37   15.90 
  -2   5  19  321.27   13.00 
  -2  -5 -19  310.97   12.90 
  -2   5 -19  262.77   14.30 
  -2   5 -19  291.67   11.80 
  -2   5 -19  270.77   11.40 
   2  -5 -19  289.07   11.80 
   2  -5 -19  240.58   10.90 
   3   5 -19  345.57   16.30 
  -3  -5 -19  370.26   14.40 
   3  -5  19  335.17   17.80 
   3  -5 -19  272.47   11.80 
  -3   5 -19  269.17   11.90 
  -3   5 -19  280.97   12.10 
   4   5 -19  238.18   10.70 
  -4   5  19  245.98    9.90 
   4  -5  19  220.48    8.80 
  -4   5 -19  183.88    9.20 
   4   5  19  169.78    7.80 
   4   5  19  194.68    8.40 
  -4   5 -19  194.98    7.00 
  -4   5 -19  183.18    7.20 
   4   5  19  187.98    7.10 
  -4   5 -19  171.88    9.10 
  -4   5 -19  183.88    7.20 
   5  -5  19  206.38    7.90 
  -5   5  19  215.48    9.00 
   5   5 -19  212.88   10.00 
  -5   5 -19  181.98    6.70 
   5   5  19  168.78    7.70 
   5   5  19  183.38    6.70 
   5   5  19  172.08    7.60 
  -5   5 -19  173.18    7.00 
  -5   5 -19  178.48    9.00 
   5  -5 -19  177.48    7.80 
  -6   5  19  210.88    8.20 
   6   5 -19  203.48    9.00 
   6  -5  19  213.38    7.60 
   6  -5  19  200.08    7.10 
  -6   5  19  208.38    8.20 
  -6   5 -19  194.98    6.80 
   6   5  19  199.68    7.90 
  -6   5 -19  199.98    7.30 
   6   5  19  196.18    7.70 
  -6  -5  19  187.18    8.70 
   6   5  19  197.08    6.90 
   6  -5 -19  206.78    7.90 
  -7   5  19   55.79    2.80 
   7  -5  19   57.79    2.60 
   7   5  19   67.49    3.00 
   7  -5 -19   72.79    3.20 
   7   5  19   77.99    3.30 
   0   6 -19   12.20    2.40 
   0   6  19   18.30    3.10 
   0  -6 -19   16.10    3.00 
   0   6 -19   15.00    4.00 
   0  -6 -19   16.00    3.00 
  -1   6  19   78.69    5.60 
  -1  -6 -19   72.29    5.50 
  -1  -6 -19   68.39    5.30 
   1   6 -19   75.39    6.60 
  -1   6  19   69.79    5.10 
   1  -6  19   75.29    7.00 
   1   6  19   44.20    4.20 
   1  -6 -19   43.80    4.80 
  -1   6 -19   48.80    4.20 
  -1   6 -19   39.80    6.00 
   1  -6 -19   44.80    4.10 
  -2   6  19  143.09    7.60 
   2  -6  19  139.29   10.10 
  -2   6  19  137.59    7.60 
   2   6 -19  128.39    8.90 
  -2  -6 -19  133.59    7.50 
   2  -6 -19  118.69    6.70 
  -2   6 -19  123.39    7.00 
  -2   6 -19  122.99    9.50 
  -2   6 -19  118.99    6.80 
   2  -6 -19  114.69    6.90 
  -3  -6 -19  219.28   10.50 
   3  -6  19  254.07   14.80 
  -3   6 -19  115.89    7.00 
  -3   6 -19  115.49    7.00 
   3  -6 -19  117.39    7.10 
   4  -6  19   11.80    1.80 
   4   6 -19   11.00    2.50 
  -4   6  19   11.20    2.10 
  -4   6 -19   13.40    1.90 
  -4   6 -19   16.70    3.20 
  -4   6 -19   14.60    1.90 
  -4   6 -19   11.40    1.60 
  -4   6 -19    9.90    2.00 
   4   6  19   14.00    1.70 
   4   6  19   11.30    2.10 
  -4   6 -19   11.20    2.60 
   4   6  19   13.00    2.20 
   5  -6  19  208.28    7.80 
   5   6 -19  214.08    9.50 
  -5   6  19  211.28    8.70 
   5   6  19  219.88    8.90 
   5  -6 -19  245.38    9.30 
  -5   6 -19  226.08    8.00 
  -5   6 -19  224.98    8.30 
  -5   6 -19  226.88    9.10 
   5   6  19  224.88    9.00 
   5   6  19  230.28    8.10 
  -6   6  19  100.49    4.60 
   6  -6  19   92.39    3.70 
   6  -6  19   97.99    4.10 
   6   6  19   95.99    4.40 
  -6   6 -19   93.99    3.70 
  -6   6 -19   92.39    4.00 
   6  -6 -19   99.89    4.50 
   6   6  19   90.69    3.70 
   6   6  19   96.69    4.40 
   7  -6  19   72.49    2.70 
   7   6  19   82.99    3.20 
   0   7  19  445.96   17.40 
   0   7 -19  456.05   20.20 
   0   7 -19  431.46   16.70 
   0  -7 -19  465.95   17.60 
   0  -7 -19  442.66   17.50 
   0  -7  19  462.85   20.30 
  -1  -7 -19  242.28   11.40 
   1  -7  19  269.07   14.70 
  -1   7  19  268.47   11.80 
   1   7 -19  277.87   14.20 
  -1  -7 -19  268.37   12.10 
   1  -7 -19  233.98   11.10 
   1  -7 -19  242.98   11.10 
  -1   7 -19  234.28   10.80 
   1   7  19  245.48   11.10 
  -1   7 -19  254.57   14.10 
  -2   7  19   66.29    5.10 
  -2   7  19   67.49    4.70 
   2   7 -19   79.49    5.50 
  -2   7  19   67.99    5.90 
   2   7 -19   65.59    7.30 
  -2  -7 -19   67.99    5.30 
   2  -7  19   57.19    8.30 
  -2   7  19   66.79    5.40 
  -2   7 -19   64.79    5.10 
  -2   7 -19   67.79    5.00 
   2   7  19   69.29    4.60 
   2  -7 -19   72.79    5.30 
   2   7  19   67.39    5.20 
   2   7  19   72.19    4.70 
  -2   7 -19   72.09    5.40 
  -2   7 -19   70.59    4.80 
  -2   7 -19   71.69    4.50 
  -2   7 -19   78.09    8.60 
   2  -7 -19   71.59    5.50 
  -3   7  19  151.28    6.90 
  -3  -7 -19  132.19    7.50 
   3   7 -19  142.39    7.50 
  -3   7  19  132.99    6.10 
  -3   7  19  138.99    6.90 
  -3   7 -19   87.59    5.40 
  -3   7 -19   86.19    4.00 
   3   7  19   90.29    4.90 
  -3   7 -19   88.39    5.90 
   3   7  19   84.99    4.80 
   3   7  19   93.89    4.30 
   3  -7 -19   86.09    6.10 
  -3   7 -19   92.99    4.40 
   4   7 -19   66.49    4.80 
   4  -7  19   60.79    3.40 
  -4   7  19   59.89    3.70 
  -4   7  19   64.89    4.20 
  -4   7 -19   62.49    4.30 
  -4   7 -19   66.29    3.50 
   4   7  19   63.09    3.30 
  -4   7 -19   61.19    3.20 
   4   7  19   59.29    3.80 
  -4   7 -19   62.39    3.30 
   4   7  19   58.99    3.80 
  -5   7  19   64.89    3.90 
   5  -7  19   68.59    3.40 
  -5   7 -19   68.99    3.30 
   5   7  19   67.29    3.80 
   5   7  19   71.49    3.30 
  -5   7 -19   74.99    3.60 
  -5   7 -19   65.09    4.00 
  -5   7 -19   75.49    3.40 
   5  -7 -19   67.19    3.90 
   5   7  19   78.39    4.00 
   6  -7  19  111.19    4.00 
   6  -7  19  108.89    4.20 
  -6   7  19  115.49    4.60 
  -6   7 -19  117.99    4.60 
   6   7  19  133.49    4.90 
  -6   7 -19  128.09    4.40 
   6   7  19  123.69    4.90 
   6  -7 -19  122.29    4.90 
   0   8  19  427.06   14.60 
   0  -8 -19  441.36   17.00 
   0   8  19  423.46   14.50 
   0   8  19  434.76   15.50 
   0   8 -19  414.26   16.00 
   0   8  19  425.16   15.20 
   0   8  19  467.55   17.30 
   0   8  19  409.36   14.10 
   0  -8 -19  455.65   17.30 
  -1   8  19  278.47   10.10 
  -1   8  19  266.17    9.70 
  -1  -8 -19  278.57   12.50 
  -1   8  19  270.97   12.10 
   1   8 -19  286.77   11.50 
  -1   8  19  282.27   10.20 
  -1   8  19  280.47   10.70 
  -1   8  19  265.27   10.90 
   1  -8 -19  344.67   14.60 
   1   8  19  343.47   11.90 
  -1   8 -19  365.16   13.90 
  -1   8 -19  362.66   12.10 
   1   8  19  350.06   14.40 
   1  -8 -19  364.46   14.80 
   1   8  19  357.86   12.20 
   1   8  19  358.56   12.80 
  -1   8 -19  346.27   14.20 
   1   8  19  344.07   13.00 
  -2   8  19  368.06   14.70 
  -2   8  19  362.36   12.70 
  -2   8  19  358.06   12.20 
  -2   8  19  351.06   13.20 
  -2   8  19  373.66   13.70 
   2   8 -19  366.46   14.00 
  -2  -8 -19  365.06   14.60 
  -2   8  19  357.56   12.50 
  -2   8 -19  446.26   17.10 
   2  -8 -19  455.35   17.30 
  -2   8 -19  435.86   16.40 
   2   8  19  442.26   15.70 
   2   8  19  459.45   14.80 
  -2   8 -19  426.76   14.70 
   2   8  19  458.55   14.50 
   2  -8 -19  453.65   17.40 
  -2   8 -19  429.96   14.20 
   2   8  19  460.15   15.60 
  -3   8  19   54.29    3.80 
   3   8 -19   56.09    4.30 
  -3   8  19   50.99    3.40 
  -3   8  19   57.69    4.10 
  -3   8  19   59.59    3.30 
   3   8  19  117.89    5.80 
  -3   8 -19  124.89    5.30 
   3   8  19  125.59    5.80 
  -3   8 -19  120.19    4.90 
  -3   8 -19  118.39    6.50 
   3   8  19  126.49    5.20 
   4   8 -19  303.27   12.80 
  -4   8  19  290.17   10.30 
  -4   8  19  288.27   10.90 
   4  -8  19  303.07   10.10 
  -4   8  19  308.77   11.10 
  -4   8 -19  197.08    6.90 
   4   8  19  179.48    7.50 
   4   8  19  193.78    7.00 
  -4   8 -19  187.68    8.20 
  -4   8 -19  203.88    7.20 
   4   8  19  191.68    7.70 
  -5   8  19  169.28    6.60 
   5  -8  19  164.58    5.80 
   5  -8  19  165.58    5.90 
  -5   8 -19   70.99    3.80 
   5   8  19   74.49    3.50 
  -5   8 -19   59.39    3.00 
   5  -8 -19   73.39    3.60 
   5   8  19   68.69    2.90 
   5   8  19   66.69    3.40 
  -5   8 -19   71.59    3.00 
  -5   8 -19   68.09    3.10 
   0   9  19   90.19    4.40 
   0   9  19   94.89    4.90 
   0   9  19   95.49    4.20 
   0   9 -19   97.19    5.50 
   0   9  19   85.59    7.50 
   0   9  19   92.99    5.20 
   0  -9 -19   76.19    7.60 
   0   9  19   89.99    4.50 
  -1   9  19  190.98    7.30 
  -1   9  19  201.58    8.20 
  -1   9  19  196.38    7.60 
   1   9 -19  197.68    8.70 
  -1   9  19  191.08    7.60 
  -1   9  19  198.28    8.40 
   1   9  19  161.58    6.40 
   1   9  19  166.88    6.90 
   1   9  19  158.28    6.10 
  -1   9 -19  161.38    6.30 
  -1   9 -19  152.98    7.60 
   1   9  19  151.98    7.10 
  -2   9  19   38.50    2.90 
  -2   9  19   40.90    3.10 
  -2   9  19   40.80    2.70 
  -2   9  19   41.20    3.40 
   2   9 -19   40.30    3.50 
  -2   9  19   41.20    2.80 
   2   9  19   41.40    2.90 
  -2   9 -19   40.20    2.30 
  -2   9 -19   43.90    3.80 
   2   9  19   43.20    2.80 
   2   9  19   39.30    3.10 
   2   9  19   37.20    2.40 
  -2   9 -19   43.70    2.80 
  -3   9  19   79.29    4.40 
  -3   9  19   67.99    3.40 
  -3   9  19   74.99    3.80 
  -3   9  19   75.69    4.20 
  -3   9  19   69.59    3.30 
   3   9 -19   66.29    4.30 
   3   9  19   77.59    3.70 
  -3   9 -19   83.29    3.50 
  -3   9 -19   79.69    3.80 
  -3   9 -19   72.89    4.60 
   3   9  19   76.89    4.00 
   3   9  19   76.69    4.20 
  -4   9  19   75.99    3.90 
  -4   9  19   76.99    3.90 
  -4   9  19   79.19    3.50 
  -4   9 -19   61.79    3.70 
  -4   9 -19   59.89    3.00 
   4   9  19   60.39    3.20 
   4   9  19   61.59    3.30 
   4   9  19   63.29    2.90 
   4  -9 -19   64.39    3.40 
  -4   9 -19   62.19    2.80 
  -5   9  19    1.10    0.60 
   5  -9  19    0.50    0.50 
   5   9  19    1.50    0.60 
  -5   9 -19    2.60    0.90 
   5  -9 -19    0.90    0.60 
   5   9  19    1.80    0.70 
  -5   9 -19    1.60    0.70 
  -5   9 -19    1.70    0.50 
   0  10  19   68.69    4.10 
   0  10  19   66.19    3.30 
   0  10  19   58.69    3.30 
   0  10 -19   66.99    4.20 
   0  10  19   68.79    3.50 
   0  10  19   72.49    3.90 
  -1  10  19    4.90    1.30 
  -1  10  19    4.70    1.40 
  -1  10  19    5.10    1.10 
  -1  10  19    5.00    1.20 
  -1  10  19    4.90    1.20 
   1  10 -19    5.70    1.50 
  -1  10 -19    8.20    1.30 
   1  10  19    9.20    1.80 
   1  10  19    5.50    1.30 
   1  10  19    7.10    1.20 
  -1  10 -19    6.40    1.60 
   1  10  19    7.60    1.40 
  -2  10  19  155.68    5.70 
  -2  10  19  151.78    6.40 
  -2  10  19  144.79    6.10 
  -2  10  19  151.88    5.80 
   2  10 -19  136.39    6.20 
  -2  10  19  147.99    5.40 
   2  10  19   62.39    3.50 
  -2  10 -19   64.99    3.20 
  -2  10 -19   66.19    4.10 
   2  10  19   67.99    3.70 
   2  10  19   69.79    3.30 
   2  10  19   65.99    2.90 
  -3  10  19   47.30    2.90 
  -3  10  19   45.70    2.50 
  -3  10  19   44.90    2.70 
  -3  10  19   43.20    2.20 
  -3  10  19   45.70    2.30 
   3  10  19   56.49    3.00 
  -3  10 -19   56.79    2.70 
  -3  10 -19   50.39    2.30 
   3  10  19   47.60    2.70 
  -3  10 -19   50.69    3.30 
   3  10  19   54.69    2.50 
  -4  10  19   30.20    1.90 
   4 -10  19   31.90    1.50 
  -4  10  19   32.00    2.10 
  -4  10  19   31.80    1.60 
   4  10  19   35.00    2.00 
  -4  10 -19   42.70    1.80 
  -4  10 -19   42.30    2.50 
  -4  10 -19   40.30    2.00 
   4  10  19   45.50    2.20 
   4 -10 -19   40.40    2.10 
   0  11 -19    4.90    1.20 
   0  11  19    4.10    0.80 
   0  11  19    3.80    1.10 
   0  11  19    3.40    0.90 
   0  11  19    2.40    0.80 
  -1  11  19   89.39    3.90 
  -1  11  19   92.19    3.60 
  -1  11  19   85.79    4.10 
  -1  11  19   89.69    3.60 
  -1  11  19   89.29    3.40 
  -1  11 -19   89.69    4.20 
   1  11  19   84.39    3.80 
   1  11  19   89.49    3.50 
   1  11  19   86.79    3.30 
   1  11  19   85.39    4.00 
  -2  11  19   48.80    2.10 
  -2  11  19   44.10    2.10 
  -2  11  19   44.10    2.30 
  -2  11  19   41.20    2.40 
  -2  11  19   45.30    2.00 
  -2  11 -19   20.90    1.50 
  -2  11 -19   25.20    1.90 
   2  11  19   23.80    1.50 
   2  11  19   27.80    1.70 
   2  11  19   25.10    1.80 
   0   0 -20 2373.06   69.69 
   0   0 -20 2238.18   69.09 
  -1   0 -20 1746.53   52.39 
  -1   0 -20 1729.73   52.59 
  -1   0 -20 1656.23   52.19 
   1   0 -20 1696.43   52.19 
  -2   0 -20  349.96   13.20 
  -2   0 -20  333.37   13.30 
  -2   0 -20  335.57   13.10 
  -3   0 -20 3621.14  110.79 
  -3   0 -20 3798.82  111.19 
   3   0 -20 3664.33  112.59 
   4   0 -20  301.77   14.70 
  -4   0 -20  305.47   13.30 
  -5   0 -20  269.87   12.50 
   5   0 -20  260.07   14.10 
  -6   0  20  147.09    7.60 
   6   0 -20  155.18    7.50 
   6   0  20  134.09    6.80 
   6   0  20  145.49    5.90 
   7   0  20   30.10    2.00 
   7   0  20   31.70    2.60 
  -7   0  20   31.70    3.00 
   8   0  20   23.60    1.60 
  -8   0  20   26.20    1.80 
   0  -1 -20  266.67   10.30 
   0   1 -20  255.47   10.40 
   0  -1 -20  267.47   10.10 
   1   1 -20  136.39    7.00 
  -1  -1 -20  144.19    6.80 
   1   1 -20  152.38    6.80 
  -1  -1 -20  138.29    6.60 
  -1  -1 -20  153.88    6.90 
  -1   1 -20  209.68    8.70 
   1  -1 -20  203.78    8.50 
  -1   1 -20  192.78    8.60 
  -1   1 -20  214.38    8.90 
   2   1 -20  563.44   21.20 
  -2  -1 -20  576.14   20.30 
  -2  -1 -20  565.84   19.90 
  -2  -1 -20  592.14   20.00 
  -2   1 -20  551.44   19.30 
  -2   1 -20  540.85   19.20 
  -2   1 -20  534.45   19.30 
   2  -1 -20  545.05   18.50 
   3   1 -20  189.18   10.30 
  -3  -1 -20  181.88    8.90 
  -3   1 -20  313.17   12.80 
  -3   1 -20  287.67   12.30 
   4   1 -20  199.28   11.60 
  -4  -1 -20  200.08   10.00 
  -4   1 -20  165.88    8.90 
   5   1 -20  190.58   11.60 
  -5  -1 -20  175.98    9.70 
  -5   1 -20  241.78   11.50 
   6  -1  20   58.19    4.00 
  -6   1  20   61.19    4.50 
   6  -1  20   62.09    3.40 
   6   1 -20   54.89    4.40 
   6  -1 -20   77.09    5.10 
   6   1  20   75.49    4.70 
   6   1  20   77.59    3.80 
  -6  -1  20   76.29    5.20 
   7   1 -20  316.87   11.90 
   7  -1  20  304.47   11.20 
   7  -1  20  318.07   10.40 
  -7   1  20  327.87   11.90 
   7   1  20  339.07   10.90 
   7   1  20  328.97   11.80 
  -7  -1  20  348.67   12.80 
  -8   1  20  145.69    5.40 
   8   1  20  156.68    5.70 
   0   2 -20   88.19    5.40 
   0  -2 -20   81.99    4.70 
   0   2 -20   89.09    5.10 
   0  -2 -20   79.89    4.70 
   0  -2 -20   86.29    5.00 
   1  -2  20  680.33   23.60 
  -1  -2 -20  679.33   22.40 
   1   2 -20  667.93   22.40 
  -1  -2 -20  660.93   22.50 
  -1  -2 -20  663.63   22.30 
   1   2 -20  654.03   23.30 
  -1   2 -20  639.84   21.90 
  -1   2 -20  665.43   23.00 
   1  -2 -20  650.13   21.90 
  -1   2 -20  644.14   22.20 
  -2  -2 -20   90.99    5.40 
   2   2 -20  101.29    6.70 
  -2  -2 -20   96.39    5.60 
   2  -2 -20  135.19    6.70 
  -2   2 -20  142.19    7.20 
  -2   2 -20  136.39    7.00 
  -2   2 -20  141.19    7.20 
  -3  -2 -20   76.39    5.20 
   3   2 -20   70.89    6.40 
  -3   2 -20   20.90    3.20 
  -3   2 -20   20.70    3.30 
   4   2 -20  140.29    9.80 
  -4  -2 -20  140.59    8.20 
  -4   2 -20  134.49    7.70 
   5  -2  20  266.47    9.30 
   5  -2  20  264.17    9.70 
  -5   2  20  271.07   11.20 
   5   2 -20  273.67   11.70 
  -5   2 -20  241.68    9.10 
  -5   2 -20  236.78   11.40 
   5   2  20  235.98    9.90 
   5  -2 -20  241.98   10.20 
  -5   2 -20  250.47    8.50 
   5   2  20  239.68    8.80 
   6  -2  20  411.56   15.50 
   6   2 -20  480.75   17.20 
   6  -2  20  445.16   15.00 
  -6   2  20  493.85   16.80 
   6   2  20  359.96   11.90 
   6   2  20  346.97   13.10 
  -6  -2  20  371.26   14.40 
   7  -2  20   15.00    1.90 
  -7   2  20   13.00    2.00 
   7  -2  20   14.00    1.40 
   7   2 -20   11.70    2.00 
   7   2  20   13.60    1.90 
   7   2  20   13.60    1.30 
  -7  -2  20   13.00    2.20 
   0  -3 -20 1768.52   56.79 
   0   3  20 1918.71   56.79 
   0  -3 -20 1840.02   56.89 
   0   3 -20 1788.22   56.89 
   0   3 -20 1909.41   58.39 
   0  -3 -20 1876.31   56.89 
   1   3 -20  364.86   13.70 
  -1  -3 -20  363.96   13.80 
  -1  -3 -20  378.96   13.80 
  -1  -3 -20  351.56   13.90 
  -1   3  20  353.56   13.40 
   1   3 -20  368.46   15.00 
   1  -3  20  392.96   15.60 
  -1   3 -20  220.88    9.40 
   1  -3 -20  208.08    8.90 
   1  -3 -20  221.28    9.50 
  -1   3 -20  187.08    8.80 
  -1   3 -20  221.58   10.50 
  -2  -3 -20  658.83   22.80 
   2   3 -20  658.13   24.50 
   2  -3  20  698.53   25.30 
  -2  -3 -20  633.84   22.40 
  -2   3 -20  852.71   29.50 
  -2   3 -20  950.90   32.00 
  -2   3 -20  886.41   29.60 
   2  -3 -20  874.51   29.40 
  -3  -3 -20  877.61   29.40 
   3  -3  20  886.11   32.10 
   3   3 -20  834.62   31.40 
  -3   3 -20  843.32   28.80 
  -3   3 -20  848.72   28.70 
   4   3 -20  421.66   19.70 
  -4  -3 -20  469.35   17.90 
  -4   3 -20  529.25   20.10 
  -4   3 -20  574.44   20.70 
   5  -3  20  249.38    9.10 
   5  -3  20  247.98    8.70 
  -5   3  20  247.08   10.30 
   5   3 -20  242.88   10.90 
   5   3  20  278.77    9.70 
  -5   3 -20  261.07   12.10 
  -5   3 -20  276.17    9.50 
   5   3  20  268.77   10.80 
  -5   3 -20  275.07   10.00 
   6   3 -20   48.20    4.10 
   6  -3  20   45.60    2.50 
   6  -3  20   45.40    2.90 
  -6   3  20   43.30    3.50 
   6  -3 -20   25.40    2.50 
   6   3  20   29.40    2.80 
  -6  -3  20   24.10    3.50 
  -6   3 -20   23.80    1.90 
   6   3  20   26.00    2.00 
   7   3 -20   24.70    2.50 
   7  -3  20   26.50    1.90 
  -7   3  20   26.90    2.40 
   7  -3  20   22.40    2.10 
   7  -3 -20    8.90    1.30 
  -7  -3  20   10.60    1.90 
   7   3  20    6.90    0.90 
   7   3  20    7.70    1.40 
   0  -4 -20   99.29    6.00 
   0  -4 -20   91.59    5.70 
   0   4 -20  105.99    7.00 
   0   4 -20   94.59    5.70 
   0   4  20  100.49    5.70 
   1   4 -20   60.09    5.20 
   1  -4  20   68.49    5.80 
  -1  -4 -20   57.39    4.40 
  -1  -4 -20   65.29    4.60 
  -1   4  20   62.59    4.40 
   1  -4 -20  115.29    6.50 
  -1   4 -20  118.79    6.60 
   1   4  20  121.09    6.50 
  -1   4 -20  126.59    8.00 
   1  -4 -20  115.39    6.20 
  -1   4 -20  112.59    6.10 
   2  -4  20  218.88   11.90 
  -2  -4 -20  205.08    9.50 
   2   4 -20  194.48   10.60 
  -2  -4 -20  201.38    8.90 
  -2   4 -20  218.58    9.90 
  -2   4 -20  224.98   12.20 
  -2   4 -20  207.28    9.60 
   2  -4 -20  217.18    9.80 
   3   4 -20   26.90    4.70 
  -3  -4 -20   25.50    3.60 
   3  -4  20   31.90    5.50 
   3  -4 -20    2.70    1.70 
  -3   4 -20    1.60    1.60 
  -3   4 -20    1.00    1.60 
   4   4 -20  922.31   34.10 
  -4  -4 -20  912.11   31.40 
   4  -4  20  915.81   35.00 
  -4   4 -20  836.02   28.60 
  -4   4 -20  825.72   28.80 
   5  -4  20  258.77    9.60 
   5   4 -20  286.47   11.80 
  -5   4  20  273.87   10.50 
   5  -4  20  267.07    9.30 
  -5   4  20  253.97   10.50 
  -5   4 -20  218.68   10.50 
   5  -4 -20  225.68    9.00 
   5   4  20  214.68    9.00 
  -5   4 -20  211.48    8.30 
   5   4  20  217.58    8.00 
  -5   4 -20  224.28    7.90 
  -6   4  20   78.09    4.40 
   6   4 -20   79.09    5.20 
   6  -4  20   73.89    3.30 
   6  -4  20   77.19    3.80 
  -6   4  20   75.49    4.10 
  -6  -4  20  121.39    6.80 
   6   4  20  118.39    4.80 
  -6   4 -20  125.79    5.30 
   6   4  20  119.99    5.70 
   6  -4 -20  130.39    5.70 
   6   4  20  123.49    5.70 
  -6   4 -20  124.39    4.70 
   7   4 -20   70.79    3.90 
  -7   4  20   73.89    3.60 
   7  -4  20   79.79    3.20 
   7  -4 -20   57.99    2.80 
   7   4  20   62.99    3.10 
  -7  -4  20   59.09    3.40 
   0   5 -20  639.54   24.60 
   0   5  20  663.63   22.50 
   0  -5 -20  628.04   22.40 
   0   5 -20  580.64   21.80 
   0  -5 -20  656.53   22.40 
  -1   5  20   92.39    5.80 
  -1  -5 -20   90.59    5.80 
  -1  -5 -20   93.39    6.10 
   1  -5  20  104.59    7.80 
   1  -5 -20   98.69    6.30 
  -1   5 -20  111.19    6.50 
   1  -5 -20  108.29    6.30 
  -1   5 -20  106.29    8.00 
   1   5  20  109.69    6.40 
   2   5 -20  300.77   14.50 
  -2   5  20  290.27   12.40 
  -2  -5 -20  330.27   13.00 
   2  -5  20  309.47   15.70 
   2  -5 -20  343.47   14.00 
  -2   5 -20  392.36   17.90 
  -2   5 -20  357.16   14.40 
  -2   5 -20  373.76   14.80 
   2  -5 -20  365.16   14.60 
   3   5 -20   27.60    4.80 
   3  -5  20   31.50    5.70 
  -3  -5 -20   41.00    4.70 
  -3   5 -20   10.30    2.60 
   3  -5 -20   11.70    2.60 
  -3   5 -20    8.10    2.30 
   4   5 -20  105.99    6.40 
   4  -5  20  101.39    4.80 
  -4   5  20   98.69    5.50 
   4   5  20   39.10    3.40 
  -4   5 -20   40.90    2.90 
   4   5  20   46.90    2.90 
   4   5  20   44.80    3.40 
  -4   5 -20   45.50    2.80 
  -4   5 -20   40.60    3.00 
  -4   5 -20   38.10    4.50 
   5   5 -20  158.08    7.90 
   5  -5  20  147.69    5.70 
  -5   5  20  147.99    6.80 
   5  -5  20  139.79    6.00 
   5  -5 -20  176.88    7.50 
   5   5  20  166.68    7.50 
  -5   5 -20  180.38    6.90 
  -5   5 -20  162.18    9.20 
  -5   5 -20  173.78    6.50 
   5   5  20  159.78    7.30 
   5   5  20  186.48    6.60 
   6  -5  20   45.80    2.70 
  -6   5  20   47.60    3.10 
   6   5 -20   42.70    3.60 
  -6   5  20   44.00    3.00 
   6  -5  20   49.90    2.40 
  -6  -5  20   25.90    3.10 
  -6   5 -20   25.00    1.80 
   6   5  20   29.70    2.50 
   6   5  20   27.10    2.30 
  -6   5 -20   24.60    2.10 
   6  -5 -20   26.90    2.30 
   6   5  20   24.80    1.80 
  -7   5  20   12.40    1.20 
   7  -5  20   15.30    1.20 
   7   5  20   22.70    1.60 
   7  -5 -20   24.10    1.50 
   7   5  20   24.80    1.70 
   0  -6 -20  102.99    6.60 
   0   6 -20  116.49    6.60 
   0   6  20  111.59    6.80 
   0   6 -20  116.49    8.70 
   0  -6 -20  114.99    6.90 
   0  -6  20  110.99    8.50 
  -1   6  20  978.00   32.30 
   1   6 -20  940.01   34.60 
  -1  -6 -20  974.90   32.60 
   1  -6  20 1012.80   36.10 
  -1  -6 -20  910.51   31.90 
  -1   6 -20  973.80   32.80 
   1   6  20  994.00   32.90 
  -1   6 -20 1019.70   36.60 
   1  -6 -20  976.30   32.70 
   1  -6 -20  947.31   32.80 
   2   6 -20  244.58   12.90 
  -2   6  20  235.08   10.80 
   2  -6  20  261.07   14.30 
  -2  -6 -20  244.28   11.10 
  -2   6 -20  395.26   18.80 
   2  -6 -20  367.96   14.70 
   2  -6 -20  392.86   15.40 
  -2   6 -20  371.66   14.90 
  -2   6 -20  364.86   15.00 
   3   6 -20 1003.70   33.00 
  -3  -6 -20  995.60   33.30 
  -3   6  20  978.50   31.90 
  -3   6  20 1026.60   31.70 
  -3   6 -20 1077.69   32.80 
   3   6  20 1070.09   33.60 
   3   6  20 1065.59   32.50 
   3   6  20 1050.49   33.90 
  -3   6 -20 1055.59   32.20 
  -3   6 -20 1073.59   35.40 
   3  -6 -20 1114.19   35.60 
   3   6  20 1005.10   32.30 
  -3   6 -20 1056.79   34.20 
   4   6 -20  211.58    9.60 
  -4   6  20  208.58    8.70 
   4  -6  20  199.18    7.70 
  -4   6 -20  108.19    5.00 
  -4   6 -20  114.29    5.90 
   4   6  20  107.09    5.50 
  -4   6 -20  110.49    4.70 
   4   6  20  114.59    4.90 
  -4   6 -20  110.49    6.90 
   4   6  20  115.69    5.70 
  -4   6 -20  107.69    4.90 
  -5   6  20  355.36   12.80 
   5   6 -20  347.27   13.60 
   5  -6  20  365.26   12.00 
   5   6  20  387.96   13.50 
  -5   6 -20  396.86   12.60 
   5   6  20  387.76   13.50 
   5   6  20  383.76   12.60 
   5  -6 -20  381.66   13.60 
  -5   6 -20  381.86   12.80 
  -6   6  20   74.69    3.60 
   6  -6  20   69.39    2.90 
   6   6 -20   68.39    4.10 
   6  -6  20   69.89    3.20 
  -6   6 -20   88.29    3.40 
   6  -6 -20   93.19    4.10 
   6   6  20   87.59    4.00 
  -6   6 -20   90.09    3.80 
  -6  -6  20   81.99    4.40 
   6   6  20   88.29    4.10 
   6   6  20   86.09    3.40 
   0  -7 -20  823.52   28.40 
   0  -7 -20  834.52   28.50 
   0   7 -20  761.62   27.60 
   0  -7  20  848.92   31.50 
   0   7 -20  824.32   31.30 
   0   7  20  822.42   28.30 
  -1  -7 -20   58.69    5.10 
   1  -7  20   67.69    7.00 
  -1  -7 -20   53.39    5.10 
  -1   7  20   61.89    5.00 
  -1   7 -20   89.39    6.10 
   1  -7 -20   96.79    6.50 
   1  -7 -20   93.09    6.30 
   1   7  20   93.69    6.30 
  -1   7 -20   93.29    8.20 
   2   7 -20   18.70    3.00 
  -2   7  20   14.60    2.60 
  -2   7  20   13.60    2.20 
  -2   7  20   20.60    3.40 
  -2   7  20   14.50    1.90 
  -2   7  20   14.50    2.20 
  -2  -7 -20   11.20    2.60 
   2   7  20   23.20    2.70 
   2   7  20   21.90    2.10 
  -2   7 -20   14.40    2.00 
  -2   7 -20   19.50    3.40 
   2   7  20   20.50    2.20 
   2  -7 -20   23.00    3.60 
   2  -7 -20   14.90    3.00 
  -2   7 -20   17.10    3.00 
  -2   7 -20   17.60    2.90 
  -2   7 -20   22.40    2.10 
   2   7  20   19.10    2.60 
  -3  -7 -20  270.07   11.60 
   3   7 -20  278.77   11.50 
  -3   7  20  254.37   10.00 
  -3   7  20  283.37   10.70 
   3   7  20  230.48    8.20 
  -3   7 -20  225.08    8.40 
  -3   7 -20  221.38    7.90 
  -3   7 -20  225.58    9.70 
  -3   7 -20  216.78   10.40 
  -3   7 -20  219.58   10.40 
   3   7  20  224.98    9.00 
   3   7  20  213.28    8.90 
   3  -7 -20  230.18   10.70 
  -4   7  20  109.19    5.10 
   4  -7  20  109.99    4.80 
  -4   7  20  111.59    5.60 
   4   7 -20  113.99    6.30 
  -4   7 -20   81.99    3.90 
   4   7  20   81.99    3.80 
  -4   7 -20   81.09    3.70 
   4   7  20   77.79    4.30 
  -4   7 -20   75.59    3.70 
  -4   7 -20   74.49    4.70 
   4   7  20   70.09    4.20 
   5  -7  20  130.99    5.10 
   5   7 -20  117.99    6.00 
   5  -7  20  134.79    5.00 
  -5   7  20  135.59    5.80 
   5   7  20  142.79    5.80 
  -5   7 -20  126.99    5.10 
   5   7  20  137.79    5.10 
  -5   7 -20  139.49    5.10 
  -5   7 -20  128.29    5.20 
   5  -7 -20  137.79    5.80 
   5   7  20  133.09    5.70 
  -5   7 -20  130.39    6.00 
  -6   7  20  171.68    6.20 
   6  -7  20  170.88    5.70 
   6  -7  20  175.38    5.90 
   6  -7 -20  176.68    6.30 
   6   7  20  183.48    6.40 
   6   7  20  173.98    6.20 
  -6   7 -20  174.98    5.80 
   0  -8 -20  293.97   12.90 
   0   8  20  291.67   10.20 
   0   8  20  305.07   12.90 
   0   8  20  302.57   10.70 
   0  -8 -20  328.57   13.40 
   0   8 -20  285.47   11.90 
   0   8  20  296.47   11.40 
   0   8  20  298.77   10.50 
   0   8  20  275.07   11.00 
  -1   8  20  103.69    6.50 
  -1   8  20  101.39    4.80 
  -1   8  20  101.19    5.50 
  -1   8  20   98.79    4.50 
  -1  -8 -20  112.89    6.90 
  -1   8  20   92.29    4.80 
   1   8 -20   94.39    5.70 
  -1   8  20   95.19    5.10 
   1  -8 -20  156.28    8.20 
   1   8  20  143.79    5.70 
   1   8  20  140.59    6.60 
   1  -8 -20  143.49    8.00 
   1   8  20  138.39    5.90 
  -1   8 -20  128.69    7.50 
  -1   8 -20  134.29    5.80 
  -1   8 -20  139.19    7.20 
   1   8  20  147.29    7.80 
   1   8  20  136.89    6.40 
   2   8 -20   19.70    2.80 
  -2   8  20   23.40    2.30 
  -2  -8 -20   25.60    3.60 
  -2   8  20   26.60    2.40 
  -2   8  20   27.30    2.70 
  -2   8  20   27.00    3.60 
  -2   8  20   22.60    2.50 
  -2   8  20   22.70    2.90 
  -2   8 -20   26.90    3.80 
   2   8  20   31.80    2.80 
   2   8  20   23.70    2.10 
   2  -8 -20   31.00    3.80 
  -2   8 -20   28.80    2.10 
   2   8  20   29.20    2.40 
  -2   8 -20   27.70    3.20 
  -2   8 -20   28.60    2.50 
   2   8  20   26.90    2.70 
   2  -8 -20   27.50    3.70 
  -3   8  20  213.08    7.70 
  -3   8  20  212.98    8.10 
   3   8 -20  207.58    9.20 
  -3   8  20  217.38    8.80 
  -3   8  20  209.48    8.60 
   3   8  20  267.87    9.20 
  -3   8 -20  249.28   10.60 
   3   8  20  254.17    9.80 
   3   8  20  257.07    9.90 
  -3   8 -20  268.27    9.30 
  -3   8 -20  266.27    8.90 
   4   8 -20   26.70    2.80 
  -4   8  20   25.20    2.50 
  -4   8  20   33.60    2.70 
  -4   8  20   26.30    2.20 
   4   8  20   47.00    2.70 
  -4   8 -20   51.29    3.60 
  -4   8 -20   45.70    2.80 
   4   8  20   43.10    2.90 
   4   8  20   47.10    3.10 
  -4   8 -20   48.20    2.60 
   5  -8  20   30.30    1.80 
   5  -8  20   31.80    1.90 
  -5   8  20   35.80    2.40 
   5   8  20   15.90    1.60 
   5  -8 -20   16.30    1.70 
  -5   8 -20   14.20    1.30 
  -5   8 -20   14.80    1.30 
  -5   8 -20   17.40    1.90 
  -5   8 -20   15.80    1.40 
   5   8  20   15.60    1.30 
   5   8  20   15.00    1.50 
   0   9  20    9.80    1.80 
   0   9  20   10.20    1.60 
   0   9  20   10.10    1.70 
   0   9 -20    8.80    2.00 
   0   9  20    8.60    1.90 
   0   9  20    9.40    1.40 
  -1   9  20  128.09    6.30 
  -1   9  20  135.99    5.40 
   1   9 -20  134.39    6.70 
  -1   9  20  137.09    6.10 
  -1   9  20  124.89    5.60 
  -1   9  20  129.19    5.60 
  -1   9 -20   81.29    4.00 
   1   9  20   84.39    4.20 
  -1   9 -20   95.79    5.50 
   1   9  20   87.79    4.60 
   1   9  20   86.39    4.80 
   1   9  20   94.09    4.00 
  -2   9  20  320.27   11.60 
  -2   9  20  317.17   10.60 
  -2   9  20  306.57   11.30 
   2   9 -20  303.67   11.80 
  -2   9  20  302.47   10.80 
  -2   9  20  299.87   10.40 
  -2   9 -20  287.07   11.40 
   2   9  20  287.47   10.00 
   2   9  20  296.37   10.80 
   2   9  20  282.87   10.50 
  -2   9 -20  294.27   10.10 
   2   9  20  299.37    9.70 
  -3   9  20   19.80    2.00 
  -3   9  20   24.20    1.80 
  -3   9  20   19.70    2.20 
  -3   9  20   19.40    1.80 
   3   9 -20   15.60    2.10 
  -3   9  20   21.40    2.30 
   3   9  20   22.50    2.30 
  -3   9 -20   21.90    2.70 
   3   9  20   25.40    2.20 
  -3   9 -20   25.30    2.20 
  -3   9 -20   20.10    1.70 
   3   9  20   22.70    1.90 
  -4   9  20  135.49    5.70 
  -4   9  20  143.79    5.70 
  -4   9  20  151.38    5.30 
   4   9  20  132.99    5.30 
  -4   9 -20  146.89    5.20 
   4   9  20  145.09    5.60 
   4  -9 -20  134.89    5.60 
   4   9  20  137.59    5.00 
  -4   9 -20  136.29    5.90 
  -4   9 -20  134.89    4.90 
   5  -9  20   55.89    2.20 
   5   9  20   49.40    2.20 
   5   9  20   45.60    2.10 
   0  10 -20    6.00    1.60 
   0  10  20    4.10    1.00 
   0  10  20    6.60    1.20 
   0  10  20    6.00    1.40 
   0  10  20    6.50    1.50 
   0  10  20    6.50    1.20 
  -1  10  20   51.49    2.90 
   1  10 -20   51.69    3.50 
  -1  10  20   53.39    3.20 
  -1  10  20   54.99    2.80 
  -1  10  20   50.69    2.80 
  -1  10  20   48.20    3.40 
   1  10  20   41.70    3.00 
   1  10  20   47.10    2.70 
  -1  10 -20   42.20    2.50 
   1  10  20   48.50    2.50 
   1  10  20   45.80    2.90 
  -1  10 -20   45.40    3.40 
  -2  10  20   53.79    2.90 
   2  10 -20   52.59    3.30 
  -2  10  20   59.69    2.70 
  -2  10  20   54.09    2.80 
  -2  10  20   51.09    3.10 
  -2  10  20   55.69    3.40 
  -2  10 -20   44.10    3.20 
   2  10  20   46.00    2.80 
  -2  10 -20   43.10    2.50 
   2  10  20   46.60    2.50 
   2  10  20   42.30    2.90 
   2  10  20   43.70    2.20 
  -3  10  20   16.30    1.70 
  -3  10  20   15.20    1.20 
  -3  10  20   16.10    1.60 
  -3  10  20   16.10    1.30 
  -3  10  20   15.00    1.50 
  -3  10 -20    7.00    1.30 
  -3  10 -20    8.80    1.20 
   3  10  20    9.80    1.10 
  -3  10 -20    8.90    1.00 
   3  10  20    8.60    1.30 
   3  10  20    9.00    1.20 
  -4  10  20  181.48    6.20 
  -4  10 -20  135.79    4.70 
   4 -10 -20  144.19    5.00 
  -4  10 -20  141.79    5.20 
   4  10  20  141.29    5.00 
   4  10  20  133.39    4.80 
   0  11  20  207.58    6.80 
   0  11  20  186.08    7.00 
   0  11  20  202.28    7.30 
   0  11  20  208.58    6.60 
   0  11 -20  196.88    7.40 
  -1  11  20   28.50    1.70 
  -1  11  20   32.10    2.20 
  -1  11  20   28.80    1.70 
   1  11 -20   31.80    2.50 
  -1  11  20   26.60    1.90 
  -1  11  20   30.90    1.60 
   1  11  20   44.40    2.20 
   1  11  20   40.50    2.30 
   1  11  20   42.20    2.50 
   1  11  20   43.60    1.90 
  -1  11 -20   43.30    2.70 
  -2  11  20   34.20    2.00 
  -2  11  20   32.20    1.90 
  -2  11  20   32.40    1.60 
  -2  11  20   35.20    1.70 
  -2  11  20   32.00    1.70 
   2  11  20   75.69    2.90 
   2  11  20   72.69    3.10 
  -2  11 -20   72.59    3.40 
   2  11  20   79.09    3.30 
  -2  11 -20   70.39    2.80 
   0   0 -21    1.80    1.10 
   0   0 -21    1.00    1.20 
  -1   0 -21  220.58    9.40 
  -1   0 -21  231.68    9.70 
   1   0 -21  235.08    9.50 
  -1   0 -21  237.08    9.50 
  -2   0 -21   17.10    2.80 
  -2   0 -21   15.80    2.70 
  -2   0 -21   27.90    3.40 
  -3   0 -21  397.26   15.20 
  -3   0 -21  367.26   14.90 
  -4   0 -21  373.86   15.00 
   4   0 -21  319.47   17.10 
  -5   0 -21   17.50    3.50 
   5   0  21   22.00    2.40 
   5   0  21   17.10    2.80 
   5   0  21   19.40    2.00 
  -5   0 -21   21.30    2.00 
  -5   0  21   18.30    3.10 
   5   0 -21   19.70    3.00 
   6   0  21    4.20    1.60 
   6   0 -21    3.60    1.70 
  -6   0  21    3.20    1.70 
   6   0  21    3.50    1.10 
  -7   0  21  394.26   13.90 
   7   0  21  388.46   12.30 
   7   0  21  378.66   13.10 
   0   1 -21   51.69    3.80 
   0  -1 -21   54.79    3.90 
   0  -1 -21   50.09    3.40 
   1   1 -21  587.24   20.00 
  -1  -1 -21  594.64   20.20 
  -1  -1 -21  584.04   20.00 
  -1  -1 -21  585.24   20.10 
  -1   1 -21 1103.39   35.40 
   1  -1 -21 1114.69   35.20 
  -1   1 -21 1125.49   35.70 
  -2  -1 -21  416.96   14.70 
  -2  -1 -21  374.66   14.40 
   2   1 -21  360.46   15.30 
  -2   1 -21  358.76   13.70 
  -2   1 -21  340.77   13.80 
  -2   1 -21  343.27   13.70 
   2  -1 -21  357.96   13.10 
  -3  -1 -21  864.21   28.80 
   3   1 -21  819.92   30.30 
  -3   1 -21  880.21   28.50 
  -3   1 -21  769.92   27.80 
  -4  -1 -21  192.58    9.60 
   4   1 -21  170.08   10.70 
  -4   1 -21  191.28    9.80 
  -5  -1 -21  176.68    9.80 
  -5   1  21  190.38    8.70 
   5  -1  21  185.18    6.80 
   5   1 -21  176.28    8.70 
   5  -1  21  197.58    7.40 
  -5   1 -21   91.89    4.20 
  -5  -1  21   98.99    6.00 
   5  -1 -21   98.29    5.80 
   5   1  21   99.69    4.60 
  -5   1 -21   94.79    6.70 
   5   1  21   98.59    5.50 
   6   1 -21  170.98    8.20 
   6  -1  21  174.88    6.70 
  -6   1  21  188.58    8.40 
   6  -1  21  159.88    7.40 
  -6  -1  21  171.38    8.30 
   6  -1 -21  174.38    8.10 
   6   1  21  173.38    6.60 
   6   1  21  170.58    7.60 
   7  -1  21   67.09    3.00 
  -7   1  21   62.39    3.90 
   7   1 -21   61.79    3.90 
   7  -1  21   64.59    3.60 
   7   1  21   98.09    4.60 
   7   1  21   97.09    3.90 
  -7  -1  21   99.79    5.20 
   0  -2 -21   24.80    3.00 
   0  -2 -21   26.20    2.70 
   0  -2 -21   20.90    2.80 
   0   2 -21   26.10    3.30 
   0   2 -21   23.30    3.20 
  -1  -2 -21   89.29    5.20 
  -1  -2 -21   87.09    5.00 
   1   2 -21   78.59    5.50 
  -1  -2 -21   78.49    4.80 
   1   2 -21   86.89    5.10 
  -1   2 -21   54.79    4.10 
  -1   2 -21   58.69    4.30 
   1  -2 -21   58.79    4.10 
  -2  -2 -21  657.03   22.70 
   2   2 -21  659.73   24.20 
  -2  -2 -21  684.43   23.00 
  -2   2 -21  764.22   25.80 
   2  -2 -21  736.33   24.90 
  -2   2 -21  751.72   25.50 
  -3  -2 -21  596.74   20.90 
   3   2 -21  546.65   22.50 
  -3   2 -21  490.55   18.30 
  -3   2 -21  475.95   18.10 
  -4  -2 -21  283.07   12.60 
   4   2 -21  263.77   14.10 
  -4   2 -21  187.58    9.60 
  -5   2  21  114.09    6.20 
   5  -2  21  104.89    4.60 
   5  -2  21  109.39    5.10 
   5   2 -21  111.59    6.50 
  -5   2 -21  104.29    5.00 
  -5   2 -21   99.69    4.40 
   5   2  21  100.39    5.60 
   5  -2 -21  112.69    6.00 
  -5   2 -21   92.29    6.60 
   5   2  21   98.19    4.60 
   6  -2  21   27.70    2.40 
  -6   2  21   24.90    2.90 
   6   2 -21   25.60    3.40 
   6   2  21   25.00    2.00 
   6   2  21   26.20    2.80 
  -6  -2  21   22.20    3.20 
   7  -2  21   66.59    3.60 
   7  -2  21   69.29    3.10 
   7   2 -21   70.89    4.20 
  -7   2  21   74.09    4.00 
   7   2  21   26.10    2.20 
   7   2  21   27.20    1.70 
  -7  -2  21   26.30    2.70 
   0  -3 -21    7.30    1.90 
   0  -3 -21    4.80    1.70 
   0  -3 -21    2.90    1.50 
   0   3  21    5.90    1.70 
   0   3 -21    4.00    1.80 
   0   3 -21    3.80    1.60 
  -1  -3 -21  244.88   10.10 
   1   3 -21  231.68   10.00 
   1  -3  21  249.97   11.50 
   1   3 -21  237.88   11.10 
  -1   3  21  237.28    9.80 
  -1  -3 -21  244.28   10.20 
  -1   3 -21  247.58   10.20 
   1  -3 -21  244.78   10.00 
  -1   3 -21  234.28   10.40 
  -1   3 -21  247.88   11.50 
   1  -3 -21  233.88   10.30 
   2  -3  21  507.05   20.20 
  -2  -3 -21  493.65   18.00 
  -2  -3 -21  493.75   17.80 
   2   3 -21  491.55   19.60 
  -2   3 -21  484.75   18.00 
  -2   3 -21  495.45   19.70 
   2  -3 -21  490.05   17.80 
  -2   3 -21  471.55   17.80 
  -3  -3 -21   93.99    5.90 
   3   3 -21   83.39    7.10 
  -3   3 -21   85.39    5.80 
  -3   3 -21   86.29    5.90 
   4   3 -21  432.96   19.50 
  -4  -3 -21  436.76   17.30 
  -4   3 -21  441.66   17.50 
  -4   3 -21  449.26   17.40 
   5  -3  21  162.08    6.20 
  -5   3  21  158.18    7.50 
   5  -3  21  160.88    6.60 
   5   3 -21  166.28    8.20 
  -5   3 -21  148.89    6.30 
  -5   3 -21  147.89    8.30 
   5   3  21  149.29    5.90 
  -5   3 -21  146.39    5.80 
   5   3  21  142.79    6.90 
   6   3 -21   77.79    5.00 
   6  -3  21   70.49    3.20 
  -6   3  21   80.09    4.60 
   6  -3  21   68.59    3.70 
   6   3  21  128.59    5.10 
  -6   3 -21  132.09    4.90 
   6   3  21  125.59    6.00 
  -6  -3  21  136.79    7.10 
   7   3 -21    4.40    1.30 
  -7   3  21    6.50    1.30 
   7  -3  21    6.40    1.00 
   7   3  21    3.60    1.00 
   7   3  21    3.50    0.70 
  -7  -3  21    3.70    1.30 
   0  -4 -21 2114.49   64.29 
   0   4 -21 1989.30   63.99 
   0   4  21 2116.19   64.09 
   0  -4 -21 2055.69   64.29 
   0   4 -21 2142.99   66.19 
  -1   4  21   59.39    4.40 
  -1  -4 -21   69.89    4.70 
  -1  -4 -21   56.89    4.40 
   1  -4  21   71.89    6.00 
   1   4 -21   57.49    5.10 
   1  -4 -21  135.49    7.10 
   1  -4 -21  161.68    7.90 
  -1   4 -21  160.08    9.20 
  -1   4 -21  132.19    7.00 
  -1   4 -21  143.49    7.60 
  -2  -4 -21  741.83   26.60 
   2   4 -21  773.12   29.10 
   2  -4  21  858.91   30.70 
  -2  -4 -21  860.91   27.60 
  -2   4 -21  729.83   25.90 
   2  -4 -21  773.32   26.00 
  -2   4 -21  741.63   25.80 
  -2   4 -21  763.82   28.70 
  -3  -4 -21  141.19    7.70 
   3  -4  21  135.59    9.70 
   3   4 -21  132.19    9.00 
  -3   4 -21   85.69    5.90 
   3  -4 -21   83.89    5.70 
  -3   4 -21   73.89    5.50 
   4   4 -21  351.16   16.50 
   4  -4  21  331.87   16.80 
  -4  -4 -21  328.37   14.10 
  -4   4 -21  435.66   16.70 
  -4   4 -21  379.46   16.00 
   5  -4  21  112.59    5.10 
  -5   4  21  116.59    5.70 
   5  -4  21  108.59    4.70 
  -5   4  21  108.19    6.60 
   5   4 -21  120.69    6.70 
  -5   4 -21   76.29    5.80 
   5  -4 -21   94.89    4.90 
  -5   4 -21   90.49    4.40 
   5   4  21   92.19    4.20 
  -5   4 -21   89.79    4.10 
   6  -4  21   53.89    2.60 
   6   4 -21   57.49    4.20 
   6  -4  21   53.19    3.00 
  -6   4  21   49.30    3.40 
  -6   4  21   51.79    3.20 
  -6   4 -21   63.69    3.00 
   6   4  21   69.99    3.90 
   6  -4 -21   64.99    3.70 
  -6  -4  21   71.79    4.90 
   6   4  21   68.29    3.20 
  -7   4  21   16.50    1.60 
   7  -4  21   17.60    1.40 
   7   4 -21   18.30    1.90 
  -7  -4  21   17.20    1.90 
   7   4  21   18.30    1.20 
   7  -4 -21   16.40    1.30 
   7   4  21   17.10    1.60 
   0   5 -21  599.14   23.20 
   0  -5 -21  594.54   21.10 
   0   5  21  586.74   20.80 
   0   5 -21  562.54   20.60 
   0  -5 -21  557.64   20.80 
  -1   5  21   23.40    3.30 
   1  -5  21   26.80    4.50 
  -1  -5 -21   28.10    3.70 
  -1  -5 -21   21.90    3.30 
   1   5 -21   26.90    4.40 
   1  -5 -21   89.29    6.00 
   1   5  21   86.39    5.60 
   1  -5 -21   86.99    5.50 
  -1   5 -21   85.69    7.10 
  -1   5 -21   80.49    5.70 
   2   5 -21  331.97   15.40 
  -2  -5 -21  333.67   13.70 
   2  -5  21  337.57   16.60 
  -2   5 -21  397.46   15.90 
   2  -5 -21  418.96   16.20 
  -2   5 -21  439.46   19.40 
  -2   5 -21  401.86   16.20 
   3  -5  21   84.29    7.90 
   3   5 -21   86.49    7.10 
  -3  -5 -21   86.89    5.90 
  -3   5 -21   87.59    6.10 
   3  -5 -21   86.29    6.00 
  -3   5 -21   92.29    6.30 
   4   5 -21  137.79    7.40 
  -4   5  21  139.79    6.70 
  -4  -5 -21  157.98    9.90 
   4  -5  21  145.19    6.00 
  -4   5 -21  101.89    4.70 
   4   5  21  100.79    5.20 
  -4   5 -21   95.29    6.40 
  -4   5 -21   94.29    4.60 
  -4   5 -21  101.79    6.50 
  -4   5 -21   89.69    4.30 
   4   5  21   92.09    5.10 
   4   5  21  101.29    4.50 
   5   5 -21  124.79    6.80 
   5  -5  21  122.99    5.00 
  -5   5  21  124.69    5.90 
   5  -5  21  123.09    5.30 
  -5   5 -21   57.49    3.20 
   5  -5 -21   69.89    4.00 
   5   5  21   57.19    3.80 
   5   5  21   69.09    4.00 
   5   5  21   64.09    3.30 
  -5   5 -21   67.09    3.60 
   6   5 -21  135.79    6.30 
  -6   5  21  127.89    5.50 
   6  -5  21  122.99    4.70 
  -6   5  21  130.59    5.50 
   6  -5  21  135.69    5.10 
   6   5  21   96.09    3.80 
  -6  -5  21  103.39    5.40 
  -6   5 -21   99.69    4.20 
   6   5  21  101.39    4.60 
  -6   5 -21   92.09    3.70 
   6   5  21   85.99    4.20 
   6  -5 -21   92.49    4.30 
   7  -5  21    3.10    0.60 
   7   5  21    4.50    0.80 
   0   6 -21   67.59    6.70 
   0   6  21   77.29    5.50 
   0  -6 -21   66.69    5.30 
   0  -6 -21   67.09    5.40 
   0  -6  21   63.39    6.60 
   0   6 -21   65.29    5.00 
  -1  -6 -21  146.69    8.20 
   1  -6  21  159.08   10.50 
   1   6 -21  144.19    9.40 
  -1  -6 -21  148.29    7.90 
  -1   6  21  150.08    8.00 
   1  -6 -21  128.49    7.30 
   1   6  21  128.19    7.30 
  -1   6 -21  145.29    9.90 
   1  -6 -21  126.99    7.40 
  -1   6 -21  121.19    7.20 
   2  -6  21   19.60    4.50 
  -2  -6 -21   16.40    3.10 
   2   6 -21   17.50    4.00 
  -2   6  21   16.60    3.00 
  -2   6 -21   30.90    5.60 
   2  -6 -21   20.70    3.50 
  -2   6 -21   25.40    3.70 
   2  -6 -21   22.90    3.40 
  -2   6 -21   28.70    3.90 
  -3   6  21   89.89    5.00 
   3   6 -21   97.79    5.80 
  -3   6  21   86.89    4.60 
  -3  -6 -21   92.69    6.10 
  -3   6 -21  107.79    6.00 
   3   6  21  109.69    5.50 
  -3   6 -21  103.29    4.80 
   3   6  21  112.39    4.60 
  -3   6 -21  103.49    6.70 
   3   6  21   95.89    5.20 
  -3   6 -21  104.09    4.50 
  -3   6 -21   94.49    6.50 
   3   6  21  107.29    4.70 
   3  -6 -21  106.59    6.80 
   4  -6  21   11.30    1.60 
  -4   6  21   15.00    2.20 
   4   6 -21   16.20    2.70 
  -4   6 -21    9.90    1.50 
   4   6  21    8.80    1.80 
   4   6  21    9.80    1.80 
  -4   6 -21    9.40    1.50 
  -4   6 -21   10.50    2.60 
  -4   6 -21    8.60    2.50 
  -4   6 -21    8.60    1.60 
   4   6  21    6.20    1.20 
  -4   6 -21    6.40    1.70 
  -5   6  21  240.08    9.30 
   5  -6  21  237.78    8.40 
   5   6 -21  264.17   10.40 
   5  -6  21  240.08    8.60 
  -5   6 -21  118.59    4.80 
   5  -6 -21  125.39    5.50 
   5   6  21  121.39    5.40 
  -5   6 -21  119.69    5.00 
   5   6  21  112.29    5.40 
   5   6  21  116.19    4.70 
  -6   6  21    2.50    0.90 
   6   6 -21    2.60    1.00 
   6  -6  21    2.30    0.70 
   6  -6  21    2.30    0.80 
   6   6  21    5.40    1.00 
  -6  -6  21    5.70    1.30 
   6   6  21    4.90    1.10 
   6   6  21    4.40    0.70 
   6  -6 -21    4.00    1.00 
  -6   6 -21    5.60    0.80 
   0  -7 -21    7.50    2.40 
   0  -7 -21    9.80    2.70 
   0  -7  21    7.00    3.00 
   0   7 -21   10.10    3.40 
   0   7  21    7.80    2.30 
   1   7 -21  534.65   19.90 
  -1   7  21  553.64   18.30 
  -1   7  21  609.14   21.20 
  -1  -7 -21  601.04   21.40 
  -1   7  21  553.24   18.70 
  -1   7  21  604.64   19.80 
  -1   7  21  553.54   19.10 
  -1   7  21  625.44   20.30 
  -1  -7 -21  508.85   20.30 
  -1   7 -21  522.55   20.60 
  -1   7 -21  537.85   19.90 
   1   7  21  600.84   18.70 
   1   7  21  559.94   19.00 
   1   7  21  570.34   19.50 
   1  -7 -21  562.24   21.00 
   1   7  21  586.64   18.20 
  -1   7 -21  529.85   18.30 
   1  -7 -21  595.84   21.10 
   1   7  21  599.84   21.00 
  -2   7  21  263.27    9.20 
  -2   7  21  242.18   11.20 
  -2   7  21  274.27   10.20 
  -2   7  21  248.78   10.40 
  -2   7  21  247.48    9.60 
   2   7 -21  269.57   10.90 
  -2   7 -21  233.78    8.30 
  -2   7 -21  240.48    8.90 
   2  -7 -21  254.47   11.40 
   2  -7 -21  239.18   10.80 
   2   7  21  244.88    8.80 
   2   7  21  248.28    8.60 
   2   7  21  256.27    9.60 
  -2   7 -21  230.78   10.70 
   2   7  21  232.08    9.50 
  -2   7 -21  240.38   11.10 
  -2   7 -21  240.28   10.40 
  -3  -7 -21  230.88   10.40 
   3   7 -21  235.88   10.20 
  -3   7  21  233.98    8.90 
  -3   7  21  234.78    9.40 
   3  -7 -21  289.47   12.20 
  -3   7 -21  264.77   11.70 
   3   7  21  269.37   10.30 
   3   7  21  270.37   10.30 
   3   7  21  266.07    9.50 
  -3   7 -21  267.47   11.10 
  -3   7 -21  259.87    9.20 
  -3   7 -21  274.37    9.70 
  -3   7 -21  274.07   11.90 
   3   7  21  263.77    9.20 
   4   7 -21  140.59    6.90 
  -4   7  21  137.09    6.20 
  -4   7  21  131.49    5.70 
  -4   7 -21  154.58    7.20 
   4   7  21  147.69    6.60 
  -4   7 -21  158.58    5.90 
   4   7  21  154.68    6.60 
  -4   7 -21  159.68    6.20 
   4   7  21  156.58    6.00 
   5  -7  21   47.70    2.60 
  -5   7  21   50.59    3.10 
   5   7 -21   47.30    3.40 
   5  -7  21   50.39    2.50 
   5   7  21   34.60    2.00 
   5   7  21   33.30    2.50 
   5  -7 -21   31.30    2.40 
  -5   7 -21   32.10    2.10 
  -5   7 -21   31.90    2.10 
  -5   7 -21   30.50    2.10 
  -5   7 -21   32.00    2.60 
   5   7  21   33.70    2.40 
   6  -7  21   17.10    1.10 
   6  -7  21   16.30    1.20 
   6   7  21   32.90    1.90 
   6  -7 -21   30.00    1.80 
   6   7  21   28.90    1.70 
  -6   7 -21   31.00    1.50 
   0  -8 -21    2.30    2.10 
   0  -8 -21    7.20    2.40 
   0   8  21    6.80    1.40 
   0   8  21    6.50    1.80 
   0   8  21    5.10    1.50 
   0   8 -21    4.70    1.70 
   0   8  21    5.30    1.50 
   0   8  21    7.10    1.50 
   0   8  21    7.80    2.40 
  -1  -8 -21   62.99    5.30 
  -1   8  21   59.39    4.10 
  -1   8  21   63.79    3.80 
  -1   8  21   73.49    3.80 
  -1   8  21   63.09    4.00 
  -1   8  21   67.09    3.40 
   1   8 -21   65.89    4.60 
  -1   8  21   60.19    5.00 
   1   8  21   91.89    5.00 
  -1   8 -21   90.09    4.40 
   1   8  21   94.29    4.40 
   1   8  21   90.49    4.20 
   1  -8 -21   95.09    6.40 
  -1   8 -21   94.09    5.60 
   1   8  21   96.29    4.90 
  -1   8 -21   92.49    6.20 
   1  -8 -21   99.79    6.40 
  -2   8  21   74.89    4.20 
  -2   8  21   78.59    4.00 
  -2   8  21   83.79    3.90 
   2   8 -21   74.69    4.90 
  -2   8  21   80.19    4.70 
  -2  -8 -21   75.09    5.70 
  -2   8  21   86.39    4.60 
   2   8  21   35.90    2.60 
   2  -8 -21   34.40    4.30 
  -2   8 -21   34.40    2.30 
   2   8  21   32.00    2.80 
   2  -8 -21   31.50    4.00 
  -2   8 -21   41.40    4.10 
   2   8  21   37.30    2.50 
  -2   8 -21   33.70    3.40 
  -2   8 -21   34.10    2.60 
  -3   8  21  292.37   11.30 
  -3   8  21  303.17   11.30 
   3   8 -21  320.07   12.10 
  -3   8  21  300.57   10.80 
  -3   8  21  334.87   11.20 
   3   8  21  243.78    9.10 
  -3   8 -21  243.48    9.90 
  -3   8 -21  240.28    8.60 
   3   8  21  215.38    9.00 
   3   8  21  243.28    8.50 
  -3   8 -21  237.88    8.20 
   4   8 -21   67.39    4.10 
  -4   8  21   64.19    3.30 
  -4   8  21   68.39    3.80 
  -4   8 -21  122.09    4.90 
   4   8  21  113.69    4.60 
   4   8  21  117.09    5.30 
  -4   8 -21  111.29    5.60 
  -4   8 -21  122.99    4.60 
   4  -8 -21  126.79    5.40 
   4   8  21  114.89    5.10 
   5  -8  21    8.90    1.00 
   5  -8  21   11.20    1.10 
  -5   8  21    8.20    1.20 
   5  -8 -21   40.80    2.40 
  -5   8 -21   40.60    2.60 
  -5   8 -21   42.40    2.10 
   5   8  21   43.70    2.00 
  -5   8 -21   42.60    2.10 
   5   8  21   42.90    2.30 
   5   8  21   45.40    2.50 
  -5   8 -21   40.60    2.10 
   0   9 -21   67.09    4.40 
   0   9  21   70.49    3.70 
   0   9  21   68.09    4.10 
   0   9  21   71.29    3.60 
   0   9  21   65.99    3.90 
   0   9  21   65.99    3.30 
  -1   9  21   61.29    3.30 
  -1   9  21   59.19    3.40 
  -1   9  21   60.39    3.70 
  -1   9  21   59.29    3.20 
   1   9 -21   58.29    4.10 
  -1   9  21   57.89    3.90 
  -1   9 -21   83.39    4.00 
   1   9  21   89.59    4.50 
  -1   9 -21   82.19    5.00 
   1   9  21   85.89    3.80 
   1   9  21   79.89    4.50 
   1   9  21   82.09    4.00 
  -2   9  21   11.80    1.80 
  -2   9  21   13.50    1.50 
   2   9 -21    8.90    1.80 
  -2   9  21   10.00    1.40 
  -2   9  21    6.70    1.50 
  -2   9  21    8.70    1.80 
   2   9  21    3.70    1.00 
  -2   9 -21    3.30    1.50 
   2   9  21    3.80    1.40 
  -2   9 -21    3.10    1.10 
   2   9  21    2.80    1.10 
   2   9  21    2.70    1.00 
  -3   9  21   14.70    1.90 
   3   9 -21   13.70    2.00 
  -3   9  21   15.70    2.00 
  -3   9  21   14.50    1.40 
  -3   9  21   14.50    1.70 
   3   9  21   11.80    1.70 
   3   9  21   11.60    1.60 
   3   9  21   11.60    1.40 
  -3   9 -21   12.00    2.10 
  -3   9 -21   12.50    1.60 
  -3   9 -21   12.40    1.30 
  -4   9  21   27.60    2.20 
  -4   9  21   26.30    1.70 
   4  -9  21   29.30    1.70 
  -4   9  21   27.50    2.00 
   4   9  21    9.50    1.00 
   4   9  21   10.30    1.30 
  -4   9 -21   13.30    1.80 
   4  -9 -21   12.40    1.50 
  -4   9 -21   10.40    1.30 
  -4   9 -21   10.90    1.10 
   4   9  21   11.10    1.40 
   0  10  21  434.96   14.50 
   0  10  21  433.66   13.50 
   0  10  21  436.06   13.80 
   0  10  21  419.46   14.20 
   0  10 -21  432.26   14.90 
   0  10  21  416.46   13.70 
  -1  10  21   61.29    3.00 
  -1  10  21   51.69    3.20 
   1  10 -21   54.49    3.50 
  -1  10  21   59.59    2.80 
  -1  10  21   56.89    3.50 
  -1  10  21   55.79    2.90 
   1  10  21   37.80    2.30 
   1  10  21   38.30    2.80 
  -1  10 -21   38.80    3.00 
  -1  10 -21   36.70    2.20 
   1  10  21   37.90    2.20 
   1  10  21   34.70    2.50 
  -2  10  21  195.48    7.00 
  -2  10  21  200.58    6.80 
  -2  10  21  198.88    6.60 
  -2  10  21  203.18    7.50 
  -2  10  21  193.98    7.30 
   2  10 -21  186.58    7.50 
   2  10  21  192.98    7.00 
   2  10  21  187.88    7.20 
  -2  10 -21  187.98    6.60 
   2  10  21  189.58    6.60 
   2  10  21  187.58    6.30 
  -2  10 -21  181.98    7.50 
  -3  10  21   42.00    2.40 
  -3  10  21   45.10    2.50 
  -3  10  21   46.10    1.90 
  -3  10  21   41.60    2.20 
   3  10  21   43.30    2.50 
  -3  10 -21   37.70    1.80 
   3  10  21   40.40    2.20 
  -3  10 -21   43.10    2.70 
  -3  10 -21   39.20    2.10 
   3  10  21   41.30    2.00 
   0  11  21   70.79    3.20 
   0  11 -21   80.29    3.60 
   0  11  21   75.89    3.10 
   0  11  21   77.99    2.90 
   0  11  21   74.39    3.50 
  -1  11  21   36.70    2.10 
   1  11 -21   34.10    2.10 
  -1  11  21   36.40    1.80 
  -1  11  21   37.70    1.70 
  -1  11  21   31.50    1.70 
  -1  11  21   38.50    2.20 
   1  11  21   61.59    2.80 
  -1  11 -21   57.29    3.00 
   1  11  21   58.59    2.30 
   1  11  21   63.29    3.00 
   1  11  21   62.89    2.60 
  -2  11  21   36.00    1.60 
  -2  11  21   35.20    1.90 
  -2  11  21   38.70    2.50 
  -2  11  21   36.00    1.70 
   2  11  21   63.99    2.70 
   2  11  21   61.89    2.50 
  -2  11 -21   68.59    3.10 
   2  11  21   66.39    2.90 
   0   0 -22  541.65   18.20 
   0   0 -22  493.45   17.50 
  -1   0 -22  476.65   16.70 
  -1   0 -22  456.45   16.80 
   1   0 -22  475.95   16.60 
  -1   0 -22  460.85   16.60 
  -2   0 -22 1364.56   43.00 
  -2   0 -22 1336.27   42.90 
  -3   0 -22  120.89    7.20 
  -3   0 -22  136.59    7.50 
  -4   0 -22 1369.06   44.80 
   5   0  22  646.04   21.00 
   5   0  22  635.94   20.40 
  -5   0 -22  675.63   24.50 
   5   0 -22  655.03   22.80 
  -5   0 -22  661.13   20.40 
  -5   0  22  685.33   23.10 
  -6   0  22  201.38    8.90 
   6   0  22  189.78    8.20 
   6   0 -22  201.68    8.70 
   6   0  22  198.78    7.30 
   7   0  22   73.29    3.20 
   7   0  22   76.59    3.80 
  -7   0  22   80.19    4.40 
   0  -1 -22  786.52   25.80 
   0   1 -22  807.22   26.10 
   0  -1 -22  749.73   25.30 
  -1  -1 -22  133.49    6.70 
  -1  -1 -22  141.19    6.90 
   1   1 -22  144.79    6.90 
  -1  -1 -22  144.09    6.90 
  -1   1 -22  159.38    7.60 
   1  -1 -22  170.18    7.60 
  -1   1 -22  169.28    8.00 
  -2  -1 -22  213.38    9.30 
  -2  -1 -22  200.58    9.20 
  -2   1 -22  143.69    7.60 
   2  -1 -22  151.68    7.20 
  -2   1 -22  161.08    7.70 
  -3  -1 -22 1318.87   41.80 
   3   1 -22 1249.28   43.40 
  -3   1 -22 1026.10   34.00 
  -3   1 -22 1003.80   33.80 
   4   1 -22   54.59    6.10 
  -4  -1 -22   58.09    5.00 
  -4   1 -22   56.19    5.20 
  -5   1  22  115.39    6.20 
   5  -1  22  107.39    5.00 
   5   1 -22  113.29    6.40 
  -5  -1 -22  108.49    7.30 
   5  -1  22  104.09    4.50 
   5   1  22  123.79    6.50 
  -5  -1  22  147.89    7.40 
   5  -1 -22  148.29    7.20 
  -5   1 -22  135.89    5.40 
  -5   1 -22  132.89    8.10 
   6  -1  22   40.00    3.30 
   6  -1  22   41.70    2.70 
  -6   1  22   40.30    3.60 
   6   1 -22   41.60    3.60 
   6   1  22   39.60    3.30 
  -6  -1  22   41.30    3.70 
   6  -1 -22   40.10    3.50 
   6   1  22   43.10    2.60 
   7  -1  22  121.19    4.60 
  -7   1  22  125.29    5.60 
   7  -1  22  117.39    5.10 
   7   1 -22  129.79    5.80 
   7   1  22  144.69    6.00 
  -7  -1  22  159.68    6.70 
   7   1  22  149.79    5.40 
   0  -2 -22  369.46   14.10 
   0   2 -22  403.26   14.80 
   0  -2 -22  415.16   14.60 
   0   2 -22  371.56   14.90 
  -1  -2 -22  361.76   14.20 
  -1  -2 -22  324.07   12.60 
  -1  -2 -22  331.67   12.70 
   1   2 -22  319.57   13.30 
   1   2 -22  316.97   12.70 
   1  -2 -22  376.06   14.10 
  -1   2 -22  374.26   14.50 
  -1   2 -22  376.26   14.20 
  -2  -2 -22  501.15   17.70 
  -2  -2 -22  473.25   17.30 
   2   2 -22  459.65   18.60 
  -2   2 -22  348.97   14.20 
   2  -2 -22  356.56   13.50 
  -2   2 -22  359.76   14.00 
  -3  -2 -22  647.84   22.50 
   3   2 -22  597.94   23.90 
  -3   2 -22  505.35   18.80 
  -3   2 -22  479.55   18.50 
   4   2 -22   94.79    7.80 
  -4  -2 -22   89.79    6.30 
  -4   2 -22  156.68    8.70 
  -5  -2 -22   35.90    4.60 
   5  -2  22   39.30    2.90 
  -5   2  22   46.10    3.70 
   5  -2  22   41.90    2.60 
   5   2 -22   38.30    3.80 
   5   2  22   66.19    4.50 
  -5   2 -22   72.29    5.70 
   5  -2 -22   74.49    4.70 
   5   2  22   78.59    3.80 
  -5   2 -22   72.79    3.50 
   6   2 -22  168.98    7.90 
  -6   2  22  168.38    7.50 
   6  -2  22  163.68    5.90 
   6  -2  22  160.48    6.40 
  -6   2 -22  177.48    6.40 
  -6  -2  22  194.38    8.70 
   6   2  22  178.68    7.70 
   6   2  22  196.88    6.90 
   7   2 -22   46.40    3.20 
   7  -2  22   43.30    2.30 
  -7   2  22   48.00    3.00 
   7   2  22   64.49    3.30 
   7   2  22   63.09    2.70 
  -7  -2  22   65.19    3.90 
   0   3 -22  166.48    8.40 
   0  -3 -22  192.58    8.40 
   0   3 -22  182.78    9.20 
   0  -3 -22  179.48    8.40 
  -1  -3 -22  354.16   13.90 
   1   3 -22  362.36   15.00 
   1  -3  22  384.86   15.50 
  -1   3  22  361.86   13.70 
   1   3 -22  362.66   14.00 
  -1  -3 -22  377.96   14.00 
   1  -3 -22  406.96   15.20 
   1  -3 -22  444.86   15.80 
  -1   3 -22  422.86   16.80 
  -1   3 -22  413.56   15.90 
  -1   3 -22  385.86   15.30 
  -2  -3 -22  596.54   21.20 
   2   3 -22  611.94   23.10 
  -2  -3 -22  624.74   21.60 
   2  -3  22  616.54   23.50 
  -2   3 -22  663.03   23.10 
  -2   3 -22  630.24   23.10 
   2  -3 -22  673.13   22.90 
  -2   3 -22  665.83   24.70 
   3   3 -22  164.28    9.90 
  -3  -3 -22  169.38    8.60 
  -3   3 -22  150.48    8.20 
  -3   3 -22  145.29    8.10 
   4   3 -22  756.82   29.80 
  -4  -3 -22  826.02   28.10 
  -4   3 -22  707.73   24.80 
  -4   3 -22  660.73   24.40 
   5  -3  22  158.08    6.00 
   5  -3  22  150.58    6.30 
   5   3 -22  156.08    7.90 
  -5   3  22  162.88    7.40 
   5   3  22  192.48    8.30 
  -5   3 -22  190.78    9.90 
  -5   3 -22  203.98    7.20 
   5   3  22  203.38    7.40 
  -5   3 -22  198.28    7.70 
  -6   3  22   52.09    3.60 
   6  -3  22   54.69    2.60 
   6  -3  22   52.79    3.10 
   6   3 -22   53.09    4.10 
   6   3  22   54.99    3.50 
  -6  -3  22   52.49    4.20 
  -6   3 -22   53.19    2.60 
   6   3  22   54.69    2.80 
  -7   3  22   50.79    2.90 
   7  -3  22   49.70    2.40 
   7   3 -22   46.80    3.00 
  -7  -3  22   72.89    3.90 
   7   3  22   67.39    2.80 
   7   3  22   73.29    3.40 
   0  -4 -22  968.70   32.00 
   0  -4 -22  986.80   32.00 
   0   4 -22  959.60   33.50 
   0   4 -22  956.00   32.00 
   0   4  22  959.70   31.70 
   1   4 -22   70.99    5.90 
   1  -4  22   72.39    6.20 
  -1   4  22   75.39    5.00 
  -1  -4 -22   76.39    5.20 
  -1  -4 -22   68.59    4.90 
  -1   4 -22   75.99    5.60 
  -1   4 -22   79.99    5.50 
   1  -4 -22   76.09    5.10 
   1  -4 -22   75.59    5.50 
  -1   4 -22   74.09    6.30 
   2   4 -22   34.40    4.90 
  -2  -4 -22   29.60    3.50 
  -2  -4 -22   36.80    4.30 
   2  -4  22   28.60    4.80 
  -2   4 -22   55.69    4.80 
  -2   4 -22   55.59    5.70 
   2  -4 -22   59.19    4.90 
  -2   4 -22   52.39    4.50 
   3   4 -22  337.97   15.60 
  -3  -4 -22  327.57   13.70 
   3  -4  22  330.47   16.30 
  -3   4 -22  253.87   11.80 
   3  -4 -22  268.37   11.60 
  -3   4 -22  267.87   11.90 
  -4  -4 -22   47.20    4.60 
   4  -4  22   55.89    3.10 
   4   4 -22   58.09    4.50 
   4  -4  22   49.10    3.20 
  -4   4 -22    5.70    2.30 
   4   4  22    7.80    1.80 
   4   4  22    8.50    1.40 
  -4   4 -22    8.80    1.80 
  -4   4 -22    8.80    1.50 
  -4   4 -22    8.10    1.60 
  -4   4 -22    5.60    2.30 
   5  -4  22   53.99    3.00 
   5  -4  22   52.39    3.20 
   5   4 -22   52.99    4.30 
  -5   4 -22   56.69    3.10 
  -5   4 -22   61.69    5.10 
  -5   4 -22   57.89    3.50 
   5   4  22   57.19    3.80 
   5   4  22   61.19    3.20 
   6  -4  22  284.07   10.00 
   6   4 -22  321.27   11.70 
   6  -4  22  284.37    9.50 
  -6   4  22  297.87   10.70 
  -6   4 -22  233.48    7.90 
   6   4  22  234.68    8.90 
  -6  -4  22  258.37   10.10 
   6   4  22  239.28    8.10 
   6  -4 -22  230.88    8.60 
   7  -4  22   14.00    1.20 
   7   4 -22   11.20    1.40 
  -7   4  22   12.90    1.30 
   7   4  22   14.40    1.00 
  -7  -4  22   14.70    1.60 
   7   4  22   17.40    1.50 
   0   5 -22   50.79    4.50 
   0   5  22   52.19    4.40 
   0   5 -22   59.99    5.90 
   0  -5 -22   58.29    4.70 
   0  -5 -22   49.60    4.70 
  -1  -5 -22  461.35   17.60 
  -1  -5 -22  474.85   18.00 
   1  -5  22  497.75   20.50 
  -1   5  22  476.95   17.70 
   1   5 -22  469.75   19.50 
  -1   5 -22  364.56   15.00 
  -1   5 -22  375.36   17.10 
   1  -5 -22  380.56   15.20 
   1  -5 -22  369.66   14.70 
   2   5 -22  149.69    9.40 
  -2  -5 -22  171.18    8.50 
   2  -5  22  153.78   10.30 
   2  -5 -22   98.79    6.50 
  -2   5 -22   85.59    6.10 
  -2   5 -22  104.49    6.40 
  -2   5 -22  113.09    8.60 
   3   5 -22  302.87   14.70 
  -3  -5 -22  290.07   12.70 
   3  -5  22  313.97   16.00 
  -3   5 -22  337.77   14.40 
  -3   5 -22  333.47   14.20 
   3  -5 -22  346.47   14.10 
   4   5 -22  106.19    6.20 
  -4   5  22  108.69    5.50 
   4  -5  22  105.89    4.80 
  -4  -5 -22  114.79    6.80 
   4   5  22  132.89    6.30 
  -4   5 -22  130.49    5.60 
  -4   5 -22  134.99    5.50 
  -4   5 -22  139.89    5.80 
  -4   5 -22  126.79    7.60 
   4   5  22  134.79    5.50 
  -4   5 -22  144.99    8.00 
   5   5 -22  143.49    7.20 
   5  -5  22  145.79    5.50 
  -5   5  22  140.89    6.30 
   5  -5  22  145.59    5.80 
   5   5  22  138.79    5.40 
   5   5  22  137.89    6.00 
  -5   5 -22  140.49    5.40 
  -5   5 -22  136.79    5.70 
   5  -5 -22  136.39    6.10 
   5   5  22  133.49    6.10 
   6  -5  22    3.20    0.70 
  -6   5  22    2.70    1.00 
   6   5 -22    1.60    1.20 
   6  -5  22    2.40    0.90 
   6  -5 -22    6.30    1.20 
  -6   5 -22    9.00    1.10 
   6   5  22    6.70    1.00 
   6   5  22   10.30    1.50 
  -6  -5  22    9.80    1.90 
   7  -5  22  117.29    4.00 
   7   5  22   90.59    3.40 
   0  -6 -22  190.28    9.70 
   0  -6 -22  187.68    9.70 
   0   6 -22  192.48    9.50 
   0  -6  22  205.28   11.70 
   0   6 -22  202.48   11.50 
   0   6  22  206.38    9.70 
   1   6 -22  827.22   30.50 
  -1   6  22  822.62   27.90 
  -1  -6 -22  809.32   28.10 
  -1  -6 -22  770.72   27.60 
   1  -6  22  843.72   31.40 
  -1   6 -22  609.44   23.00 
  -1   6 -22  674.63   26.20 
   1  -6 -22  643.44   22.90 
   1  -6 -22  640.94   23.20 
   2  -6  22  698.83   27.40 
  -2  -6 -22  641.74   23.40 
  -2   6  22  629.94   23.00 
   2   6 -22  677.53   25.80 
  -2   6 -22  441.16   17.60 
  -2   6 -22  493.65   21.50 
   2  -6 -22  467.75   17.50 
  -2   6 -22  473.85   18.20 
   2  -6 -22  469.35   18.10 
  -3   6  22  549.54   18.70 
   3   6 -22  569.14   19.80 
  -3  -6 -22  566.94   20.30 
  -3   6  22  529.35   18.10 
   3   6  22  481.45   16.30 
   3  -6 -22  507.55   19.20 
   3   6  22  514.15   17.30 
  -3   6 -22  487.95   19.10 
  -3   6 -22  526.15   19.30 
  -3   6 -22  522.15   16.70 
  -3   6 -22  502.35   18.00 
   3   6  22  503.35   17.20 
   3   6  22  508.65   16.10 
  -3   6 -22  505.25   16.20 
   4  -6  22  540.15   18.00 
   4   6 -22  599.14   20.20 
  -4   6  22  567.44   19.00 
  -4   6 -22  576.84   17.30 
  -4   6 -22  538.55   18.70 
   4   6  22  537.15   18.10 
  -4   6 -22  536.45   17.50 
  -4   6 -22  560.64   24.00 
   4   6  22  553.54   17.30 
   4   6  22  530.55   18.00 
  -4   6 -22  506.75   19.80 
  -4   6 -22  543.05   17.50 
   5   6 -22   18.20    2.50 
   5  -6  22   20.60    1.80 
   5  -6  22   20.10    1.90 
  -5   6  22   17.00    2.10 
   5   6  22   40.00    2.40 
   5   6  22   44.50    3.00 
   5  -6 -22   39.00    2.80 
  -5   6 -22   42.90    2.50 
  -5   6 -22   41.60    2.80 
   5   6  22   36.60    2.70 
  -5   6 -22   41.30    2.60 
   6  -6  22  134.39    4.50 
   6  -6  22  135.69    4.80 
   6   6 -22  125.19    5.40 
   6   6  22  150.78    5.50 
   6  -6 -22  138.19    5.30 
  -6  -6  22  136.69    5.80 
   6   6  22  139.39    5.20 
  -6   6 -22  141.59    4.90 
   6   6  22  146.79    4.90 
   0   7  22   54.49    3.40 
   0   7  22   51.59    3.10 
   0   7  22   53.29    3.00 
   0   7  22   46.90    3.40 
   0  -7 -22   50.09    4.80 
   0   7 -22   49.00    4.00 
   0   7  22   43.60    3.50 
   0  -7 -22   44.30    5.00 
   0   7  22   51.59    4.60 
  -1   7  22  319.57   12.20 
  -1  -7 -22  328.47   13.90 
   1   7 -22  342.37   13.00 
  -1   7  22  338.77   12.10 
  -1  -7 -22  313.77   13.30 
  -1   7  22  322.17   11.70 
  -1   7  22  341.97   11.20 
  -1   7  22  313.07   13.50 
  -1   7  22  334.67   11.50 
  -1   7 -22  275.47    9.90 
  -1   7 -22  276.17   12.20 
   1   7  22  298.37   10.60 
   1   7  22  275.47    9.80 
   1  -7 -22  263.27   12.20 
   1   7  22  270.87    9.50 
   1  -7 -22  273.07   12.10 
  -1   7 -22  296.47   11.60 
   1   7  22  255.17   10.40 
   1   7  22  264.97    9.90 
  -2   7  22   15.80    2.20 
   2   7 -22    9.50    2.10 
  -2   7  22   15.70    3.00 
  -2   7  22   10.10    1.80 
  -2  -7 -22   11.70    2.60 
  -2   7  22   14.70    1.80 
  -2   7 -22   17.70    1.80 
   2   7  22   13.20    1.60 
   2   7  22   22.30    2.60 
  -2   7 -22   20.20    2.30 
   2   7  22   16.50    1.90 
  -2   7 -22   16.20    3.10 
   2  -7 -22   25.10    3.80 
   2  -7 -22   19.10    3.30 
   2   7  22   16.30    2.40 
  -2   7 -22   13.10    2.50 
  -3   7  22  150.58    6.60 
  -3   7  22  137.99    6.10 
   3   7 -22  154.38    7.40 
  -3  -7 -22  130.49    7.40 
   3   7  22  153.58    6.00 
  -3   7 -22  143.19    6.10 
  -3   7 -22  150.88    7.30 
  -3   7 -22  147.69    5.80 
   3   7  22  155.98    5.70 
   3   7  22  153.48    6.60 
   3   7  22  141.89    6.60 
   3  -7 -22  155.68    8.30 
  -3   7 -22  142.79    7.80 
  -4   7  22  137.99    5.80 
  -4   7  22  136.19    6.20 
   4   7 -22  149.88    7.00 
   4   7  22  162.08    6.10 
   4   7  22  157.48    6.70 
   4   7  22  158.98    6.60 
  -4   7 -22  164.08    6.00 
  -4   7 -22  155.98    7.20 
  -4   7 -22  166.88    6.30 
   5   7 -22  326.07   11.70 
   5  -7  22  324.97   10.50 
  -5   7  22  323.77   11.10 
   5  -7  22  324.77   10.40 
   5   7  22  290.37   10.00 
  -5   7 -22  300.27    9.60 
  -5   7 -22  286.37    9.70 
  -5   7 -22  291.57   10.40 
   5   7  22  286.37    9.50 
  -5   7 -22  288.67    9.60 
   5   7  22  312.17   10.30 
   5  -7 -22  299.47   10.20 
   6  -7  22   42.00    1.90 
   6   7  22   24.80    1.50 
  -6   7 -22   23.40    1.20 
   6  -7 -22   23.60    1.40 
   0   8  22   11.00    1.90 
   0  -8 -22   14.90    3.20 
   0   8  22   17.10    2.50 
   0   8  22   10.30    1.50 
   0   8 -22   12.80    2.40 
   0   8  22   13.00    1.80 
   0   8  22   15.60    3.00 
   0   8  22   13.40    1.90 
   0  -8 -22   11.20    2.70 
   1   8 -22  133.89    6.90 
  -1   8  22  142.99    6.10 
  -1  -8 -22  147.99    8.00 
  -1   8  22  138.59    6.50 
  -1   8  22  144.19    6.40 
  -1   8  22  141.99    5.90 
  -1   8  22  141.79    7.70 
  -1   8  22  137.89    5.60 
  -1   8 -22  132.89    6.90 
  -1   8 -22  127.89    7.50 
   1  -8 -22  144.69    7.90 
   1   8  22  136.19    5.50 
   1   8  22  135.39    6.10 
   1   8  22  132.99    6.30 
   1   8  22  139.79    5.70 
   1  -8 -22  136.99    7.80 
  -1   8 -22  140.19    5.70 
  -2   8  22   99.79    4.50 
  -2   8  22  101.59    4.40 
  -2   8  22   95.99    5.20 
  -2   8  22   95.39    4.80 
   2   8 -22  104.29    5.70 
  -2   8  22  101.89    5.10 
  -2   8 -22   87.09    4.20 
   2   8  22   91.79    4.20 
   2   8  22   89.29    4.80 
  -2   8 -22   91.19    4.40 
   2   8  22   93.99    4.70 
  -2   8 -22   88.49    5.40 
   2   8  22   99.39    4.10 
  -3   8  22   19.50    2.80 
  -3   8  22   25.60    2.40 
   3   8 -22   26.00    2.80 
  -3   8  22   23.50    2.40 
   3   8  22   11.10    1.30 
   3   8  22   13.40    1.60 
   3   8  22   10.10    1.70 
  -3   8 -22    9.60    1.30 
   3   8  22   11.60    1.70 
  -3   8 -22   11.80    1.70 
  -3   8 -22    8.70    1.90 
   4   8 -22  150.18    6.60 
  -4   8  22  145.89    5.60 
  -4   8  22  152.48    6.20 
   4   8  22  132.69    5.50 
  -4   8 -22  129.59    5.30 
  -4   8 -22  139.39    6.20 
   4   8  22  137.69    5.70 
  -4   8 -22  142.59    5.10 
   4   8  22  139.19    5.20 
   4  -8 -22  141.99    5.80 
   5  -8  22   38.00    1.90 
   5  -8 -22   38.10    2.20 
  -5   8 -22   39.00    2.30 
   5   8  22   40.60    2.10 
   5   8  22   41.60    1.90 
   5   8  22   39.70    2.30 
  -5   8 -22   38.60    1.90 
  -5   8 -22   42.40    1.90 
   0   9  22  285.57    9.40 
   0   9  22  262.67    9.00 
   0   9  22  256.67    9.70 
   0   9 -22  249.08   10.40 
   0   9  22  263.37   10.00 
   0   9  22  264.17    9.20 
  -1   9  22   87.79    3.80 
  -1   9  22   77.59    3.80 
  -1   9  22   75.09    4.20 
  -1   9  22   81.89    4.00 
   1   9 -22   80.99    4.70 
  -1   9  22   77.09    4.40 
   1   9  22  124.49    5.00 
   1   9  22  132.99    5.80 
   1   9  22  131.09    6.00 
   1   9  22  132.39    5.30 
  -1   9 -22  130.29    5.30 
  -1   9 -22  129.09    6.40 
  -2   9  22  289.77    9.80 
  -2   9  22  282.87    9.40 
  -2   9  22  276.07   10.30 
  -2   9  22  273.37    9.50 
  -2   9  22  276.27   10.10 
   2   9 -22  280.67   10.70 
  -2   9 -22  321.27   10.70 
   2   9  22  300.57   10.50 
   2   9  22  322.97   11.30 
   2   9  22  313.37   11.00 
  -2   9 -22  309.87   11.90 
   2   9  22  326.07   10.30 
  -3   9  22  223.88    7.90 
  -3   9  22  224.48    8.30 
  -3   9  22  221.18    7.40 
  -3   9  22  216.78    8.20 
   3   9 -22  234.78    8.80 
   3   9  22  202.78    7.80 
   3   9  22  207.68    7.70 
   3   9  22  221.88    7.40 
  -3   9 -22  214.08    7.50 
  -3   9 -22  218.18    8.50 
  -3   9 -22  209.08    7.10 
   4  -9  22   80.19    3.10 
  -4   9  22   80.09    3.60 
  -4   9  22   82.19    3.20 
   4  -9 -22   54.89    2.80 
  -4   9 -22   54.19    3.00 
   4   9  22   55.19    2.40 
   4   9  22   58.19    2.70 
  -4   9 -22   58.69    2.60 
  -4   9 -22   54.49    2.40 
   4   9  22   60.49    2.90 
   0  10  22    2.30    0.90 
   0  10 -22    3.80    1.30 
   0  10  22    5.10    1.00 
   0  10  22    3.80    1.10 
   0  10  22    4.50    1.30 
   0  10  22    3.10    1.00 
   1  10 -22    1.80    1.10 
  -1  10  22    1.80    0.90 
  -1  10  22    2.10    1.10 
  -1  10  22    2.50    0.80 
  -1  10  22    1.70    0.80 
  -1  10  22    1.50    0.90 
   1  10  22    2.20    1.00 
  -1  10 -22    2.40    1.10 
   1  10  22    2.80    0.80 
   1  10  22    2.30    1.00 
   1  10  22    2.20    0.80 
  -1  10 -22    1.70    0.90 
   2  10 -22   12.80    1.70 
  -2  10  22   13.40    1.70 
  -2  10  22   14.20    1.20 
  -2  10  22   13.00    1.60 
  -2  10  22   12.80    1.20 
  -2  10  22   15.90    1.50 
   2  10  22   17.20    1.60 
  -2  10 -22   14.40    1.80 
   2  10  22   17.70    1.30 
   2  10  22   17.20    1.50 
  -2  10 -22   16.70    1.50 
   2  10  22   18.30    1.80 
  -3  10  22    1.90    0.70 
   3 -10  22    2.10    0.60 
  -3  10  22    2.10    0.50 
  -3  10  22    1.50    0.70 
  -3  10  22    2.10    0.70 
  -3  10 -22    2.90    0.90 
  -3  10 -22    2.10    0.70 
  -3  10 -22    3.00    0.60 
   3  10  22    4.10    0.90 
   3  10  22    1.80    0.70 
   3  10  22    2.40    0.60 
   0  11  22    4.80    0.70 
   0  11 -22    3.30    0.80 
   0  11  22    4.20    0.80 
   0  11  22    4.00    0.70 
   0  11  22    4.90    1.00 
  -1  11  22    6.60    0.80 
  -1  11  22    4.90    0.60 
  -1  11  22    5.70    0.90 
  -1  11  22    6.30    0.80 
  -1  11  22    7.00    1.00 
   1  11  22    1.80    0.60 
   1  11  22    1.30    0.40 
   1  11  22    1.80    0.70 
  -1  11 -22    2.10    0.80 
   1  11  22    1.70    0.50 
   0   0 -23    0.70    1.20 
   0   0 -23    0.50    1.10 
   1   0 -23  163.88    7.50 
  -1   0 -23  154.28    7.40 
  -1   0 -23  156.78    7.70 
  -2   0 -23   10.30    2.30 
  -2   0 -23    5.40    1.80 
  -3   0 -23  555.84   20.60 
  -3   0 -23  567.84   20.70 
  -4   0 -23  331.17   14.30 
  -5   0  23  132.69    7.00 
  -5   0 -23  118.49    7.70 
   5   0  23  128.09    5.50 
   5   0 -23  135.79    6.90 
   5   0  23  121.29    5.00 
   6   0  23   50.69    3.50 
   6   0 -23   48.90    3.70 
   6   0  23   51.49    3.00 
  -6   0  23   50.89    3.90 
   7   0  23    8.20    1.30 
   7   0  23    6.10    0.90 
  -7   0  23    7.70    1.50 
   0  -1 -23 1255.87   41.00 
   0   1 -23 1356.46   41.80 
   0  -1 -23 1348.77   41.60 
   1   1 -23 1253.57   39.60 
  -1  -1 -23 1174.78   39.40 
  -1  -1 -23 1266.67   39.50 
  -1  -1 -23 1298.07   39.80 
  -1   1 -23 1244.08   39.10 
  -1   1 -23 1203.18   39.30 
   1  -1 -23 1238.58   38.90 
  -2  -1 -23  279.07   11.70 
  -2  -1 -23  284.07   11.70 
  -2   1 -23  418.16   16.00 
   2  -1 -23  404.26   15.00 
  -2   1 -23  412.66   15.70 
  -3  -1 -23   63.29    5.00 
  -3  -1 -23   45.40    4.40 
  -3   1 -23   34.60    4.30 
  -3   1 -23   45.40    4.40 
  -4  -1 -23 1036.90   34.50 
   4   1 -23  988.50   36.40 
  -4   1 -23  615.14   22.80 
   5   1 -23  111.29    6.30 
   5  -1  23  116.49    4.70 
   5  -1  23  114.89    5.20 
  -5  -1 -23  117.99    7.50 
  -5   1  23  111.89    6.20 
   5  -1 -23   64.19    4.50 
   5   1  23   67.29    3.60 
  -5  -1  23   65.39    4.70 
  -5   1 -23   73.09    3.40 
   5   1  23   70.09    3.20 
   5   1  23   65.59    4.30 
  -5   1 -23   68.09    5.60 
  -6   1  23   97.49    5.40 
   6  -1  23   99.89    4.40 
   6   1 -23   98.99    5.50 
   6   1  23  111.59    4.60 
   6   1  23   99.69    5.20 
   6  -1 -23  111.39    5.80 
  -6  -1  23  118.59    6.10 
   7  -1  23   21.20    1.50 
  -7   1  23   22.50    2.20 
   7  -1  23   23.50    1.90 
  -7  -1  23   15.30    2.00 
   7   1  23   18.80    1.40 
   7   1  23   18.60    1.80 
   0  -2 -23 1029.90   33.70 
   0  -2 -23 1072.29   34.10 
   0   2 -23 1076.09   34.50 
   1   2 -23  457.75   18.00 
   1   2 -23  506.65   17.60 
  -1  -2 -23  503.85   17.50 
  -1  -2 -23  464.45   17.20 
  -1   2 -23  531.55   19.70 
  -1   2 -23  569.14   20.40 
   1  -2 -23  595.04   19.90 
  -2  -2 -23  580.64   20.20 
   2   2 -23  547.65   21.30 
  -2  -2 -23  581.14   20.40 
  -2   2 -23  559.64   19.70 
  -2   2 -23  538.45   19.90 
   2  -2 -23  522.05   18.90 
   3   2 -23  194.18   10.90 
  -3  -2 -23  208.08    9.80 
  -3   2 -23  259.57   12.00 
  -3   2 -23  280.77   12.10 
  -4  -2 -23   80.99    6.10 
   4   2 -23   83.49    7.20 
  -4   2 -23  111.49    7.20 
  -5   2  23  321.87   12.10 
   5  -2  23  304.37   10.30 
   5  -2  23  297.37   10.80 
   5   2 -23  318.57   12.50 
  -5  -2 -23  302.17   13.50 
   5   2  23  340.27   13.00 
  -5   2 -23  367.76   11.80 
  -5   2 -23  330.97   14.70 
   5  -2 -23  380.96   13.60 
   6   2 -23  102.59    5.60 
   6  -2  23  103.19    4.50 
   6  -2  23   94.69    3.90 
  -6   2  23  102.09    5.30 
  -6  -2  23  108.59    5.80 
   6   2  23  100.09    4.30 
  -6   2 -23   99.29    3.90 
   6   2  23   98.69    5.00 
   7  -2  23  232.38    7.70 
  -7   2  23  234.38    8.50 
   7   2 -23  232.58    8.70 
   7   2  23  218.98    7.90 
   7   2  23  220.08    7.30 
  -7  -2  23  235.78    8.60 
   0  -3 -23    0.50    1.30 
   0   3 -23    0.80    1.50 
   0  -3 -23    2.50    1.60 
   0   3 -23    2.60    1.60 
  -1  -3 -23    7.90    2.00 
  -1  -3 -23    5.30    1.90 
   1  -3  23    7.10    2.30 
   1   3 -23    5.10    1.90 
   1   3 -23    6.00    2.00 
  -1   3 -23    6.80    2.00 
  -1   3 -23    6.00    2.20 
   1  -3 -23    3.80    1.70 
  -1   3 -23    5.00    1.90 
   1  -3 -23    7.40    2.10 
  -2  -3 -23  109.19    6.40 
  -2  -3 -23  112.69    6.20 
   2   3 -23  105.29    7.20 
  -2   3 -23  118.79    6.90 
  -2   3 -23  130.29    7.40 
   2  -3 -23  124.79    6.80 
  -3  -3 -23  152.68    8.10 
   3   3 -23  149.69    9.40 
  -3   3 -23  134.39    7.70 
  -3   3 -23  128.79    7.70 
  -4  -3 -23   24.10    3.80 
   4   3 -23   20.20    4.30 
  -4   3 -23   62.49    5.40 
  -4   3 -23   56.19    5.00 
   5  -3  23  132.99    5.20 
  -5   3  23  130.99    6.40 
   5   3 -23  132.79    6.90 
   5  -3  23  131.99    5.60 
  -5   3 -23  170.28    6.30 
  -5   3 -23  159.98    8.80 
   5   3  23  165.38    6.40 
  -6   3  23  102.89    5.00 
   6  -3  23  100.09    3.90 
   6  -3  23   98.69    4.40 
   6   3 -23  102.29    5.50 
   6   3  23   74.99    4.10 
  -6   3 -23   73.69    3.20 
  -6  -3  23   84.79    5.00 
   6   3  23   76.39    3.50 
   7   3 -23  100.19    4.50 
   7  -3  23   96.49    3.70 
  -7   3  23   96.29    4.10 
   7   3  23  103.49    3.80 
  -7  -3  23  115.29    4.90 
   7   3  23  109.59    4.30 
   0  -4 -23  209.98    9.50 
   0   4 -23  199.08    9.70 
   0  -4 -23  208.08    9.60 
   0   4 -23  211.78   10.80 
  -1  -4 -23  982.30   32.60 
  -1  -4 -23 1015.20   32.60 
   1   4 -23  981.90   34.20 
  -1   4  23  999.30   32.40 
   1  -4  23  965.40   34.60 
   1  -4 -23  895.51   30.60 
   1  -4 -23  968.10   31.30 
  -1   4 -23  907.81   31.20 
  -1   4 -23  933.31   32.90 
   2   4 -23  848.02   30.80 
  -2  -4 -23  900.81   29.20 
   2  -4  23  891.21   31.80 
  -2  -4 -23  798.32   28.40 
  -2   4 -23  654.23   25.50 
  -2   4 -23  648.34   23.70 
  -2   4 -23  675.13   23.50 
   2  -4 -23  662.23   23.40 
   3   4 -23  129.39    8.70 
  -3  -4 -23  119.49    7.10 
   3  -4  23  128.59    9.20 
  -3   4 -23   60.69    5.00 
  -3   4 -23   56.39    5.10 
   3  -4 -23   66.59    5.00 
   4  -4  23  420.46   13.70 
  -4  -4 -23  443.86   16.70 
   4   4 -23  406.56   15.60 
   4  -4  23  401.96   13.80 
  -4   4 -23  385.56   13.70 
  -4   4 -23  417.16   13.90 
  -4   4 -23  386.46   16.40 
   4   4  23  420.86   13.70 
   4   4  23  416.26   13.20 
   4   4  23  412.36   14.60 
  -4   4 -23  421.66   13.60 
  -4   4 -23  440.66   16.80 
   5   4 -23   50.59    4.00 
   5  -4  23   46.70    2.80 
   5  -4  23   49.00    3.00 
  -5   4 -23   84.49    4.30 
   5   4  23   89.19    4.70 
   5   4  23   93.19    4.10 
  -5   4 -23   89.09    4.00 
   6  -4  23   19.90    1.80 
  -6   4  23   16.50    1.90 
   6   4 -23   17.70    2.40 
   6  -4  23   19.10    1.50 
  -6   4 -23   15.40    1.40 
   6   4  23   22.70    2.10 
   6   4  23   19.30    1.60 
  -6  -4  23   18.80    2.50 
   7  -4  23   65.29    2.50 
   7   4 -23   63.39    3.00 
  -7   4  23   58.79    2.70 
   7   4  23   54.49    2.50 
   7   4  23   55.59    2.50 
  -7  -4  23   54.59    2.80 
   0   5 -23   30.40    5.00 
   0   5 -23   31.00    4.00 
   0  -5 -23   32.00    4.20 
   0  -5 -23   39.00    4.40 
   0   5  23   38.00    3.90 
  -1  -5 -23  175.48    8.70 
   1  -5  23  173.98   10.60 
   1   5 -23  173.48   10.00 
  -1   5  23  192.88    9.00 
  -1  -5 -23  181.98    9.00 
  -1   5 -23   99.89    6.70 
   1  -5 -23  121.19    6.80 
   1  -5 -23  102.09    6.80 
  -1   5 -23  113.69    8.30 
  -2  -5 -23  246.28   11.00 
   2  -5  23  256.87   13.40 
   2   5 -23  228.08   12.10 
  -2   5 -23   88.69    6.20 
  -2   5 -23   87.19    6.00 
  -2   5 -23   96.99    7.80 
   2  -5 -23  103.19    6.60 
  -3   5  23  382.86   13.70 
  -3  -5 -23  406.36   15.70 
   3   5 -23  390.56   14.80 
  -3   5 -23  438.26   17.30 
  -3   5 -23  456.65   17.30 
  -3   5 -23  428.86   14.10 
  -3   5 -23  430.96   14.60 
   3  -5 -23  421.16   16.70 
   3   5  23  440.96   13.90 
   3   5  23  415.56   15.00 
   3   5  23  431.76   14.20 
  -4  -5 -23  206.38    9.60 
   4  -5  23  195.88    7.30 
  -4   5  23  195.78    8.10 
   4   5 -23  203.08    9.10 
   4  -5  23  192.88    7.40 
  -4   5 -23  301.57    9.80 
  -4   5 -23  295.07   10.10 
  -4   5 -23  283.37   12.50 
   4  -5 -23  271.77   10.50 
  -4   5 -23  275.97   12.30 
  -4   5 -23  274.87    9.90 
   4   5  23  290.17    9.80 
   4   5  23  262.97   10.50 
   5  -5  23   14.80    1.70 
   5  -5  23   12.60    1.50 
  -5   5  23   11.50    1.80 
   5   5 -23   13.20    2.30 
   5   5  23   13.40    1.50 
  -5   5 -23   14.10    1.70 
   5  -5 -23   12.30    1.70 
  -5   5 -23   14.30    1.50 
   5   5  23   15.40    2.10 
   6  -5  23  238.38    7.80 
   6   5 -23  241.98    9.20 
   6  -5  23  247.38    8.20 
   6   5  23  260.47    8.50 
   6  -5 -23  261.77    8.90 
   6   5  23  262.07    9.10 
  -6  -5  23  268.97    9.90 
  -6   5 -23  259.77    8.40 
   0   6  23  464.55   17.90 
   0  -6  23  499.85   20.60 
   0  -6 -23  473.15   18.20 
   0   6 -23  446.46   17.80 
   0  -6 -23  460.45   18.00 
   0   6 -23  482.45   20.20 
   1  -6  23   15.70    4.00 
   1   6 -23   11.70    3.30 
  -1  -6 -23   16.20    3.20 
  -1   6  23   13.30    2.80 
  -1  -6 -23   13.60    2.70 
   1  -6 -23   13.70    2.90 
  -1   6 -23    9.50    2.50 
  -1   6 -23   11.90    3.70 
   1  -6 -23   13.10    3.00 
   2   6 -23    7.50    2.00 
  -2   6  23    9.40    1.90 
  -2  -6 -23    7.40    2.30 
  -2   6  23    8.80    1.80 
  -2   6 -23   12.90    1.90 
   2   6  23   14.00    2.20 
  -2   6 -23   12.40    2.90 
  -2   6 -23   11.00    2.70 
  -2   6 -23   17.10    2.80 
   2   6  23   12.70    2.20 
  -2   6 -23   13.50    1.70 
   2  -6 -23   11.90    2.80 
   2   6  23   13.90    1.70 
   2   6  23   14.40    1.60 
  -3   6  23   51.49    3.50 
  -3   6  23   46.00    3.30 
   3   6 -23   53.79    4.20 
  -3  -6 -23   47.60    4.40 
   3   6  23   61.49    3.10 
  -3   6 -23   56.09    5.00 
   3  -6 -23   65.49    5.30 
  -3   6 -23   60.19    4.20 
  -3   6 -23   58.09    3.20 
  -3   6 -23   58.29    3.50 
   3   6  23   63.99    3.30 
  -3   6 -23   57.89    5.00 
   3   6  23   54.39    3.70 
   3   6  23   58.29    3.80 
   4   6 -23    0.50    1.30 
  -4   6  23    1.20    1.10 
   4   6  23    6.80    1.20 
  -4   6 -23    4.70    1.30 
  -4   6 -23    5.20    1.20 
   4   6  23    5.10    1.40 
   4   6  23    5.20    1.40 
  -5   6  23  173.88    6.90 
   5   6 -23  183.78    7.80 
   5  -6  23  170.98    6.40 
   5  -6  23  183.38    6.30 
  -5   6 -23  206.28    7.40 
  -5   6 -23  195.58    7.10 
  -5   6 -23  221.88    7.20 
   5   6  23  204.58    7.10 
   5   6  23  197.38    7.60 
   5  -6 -23  208.28    7.80 
   5   6  23  213.68    7.90 
   6  -6  23  139.99    4.70 
   6   6 -23  129.89    5.30 
   6  -6  23  127.39    4.50 
  -6  -6  23   93.59    4.10 
   6   6  23   96.89    3.90 
   6   6  23   86.69    3.30 
   6  -6 -23   89.99    3.70 
  -6   6 -23   94.69    3.40 
   0   7  23  740.73   23.90 
   0   7  23  791.02   24.80 
   0   7  23  778.92   23.80 
   0   7  23  736.43   24.80 
   0   7  23  774.82   24.30 
   0   7 -23  766.82   25.70 
   0  -7 -23  751.62   26.70 
   0  -7 -23  780.42   27.10 
   0   7  23  783.32   26.80 
  -1   7  23  401.46   13.60 
   1   7 -23  404.16   14.90 
  -1  -7 -23  405.36   15.90 
  -1   7  23  380.06   13.90 
  -1   7  23  401.56   13.30 
  -1   7  23  406.46   15.70 
  -1  -7 -23  374.06   15.20 
   1   7  23  389.06   13.40 
   1  -7 -23  378.16   15.20 
   1   7  23  392.26   12.40 
  -1   7 -23  360.76   15.10 
  -1   7 -23  361.66   12.70 
   1   7  23  364.06   13.40 
   1   7  23  381.76   12.80 
   1  -7 -23  372.16   15.30 
  -1   7 -23  377.36   14.30 
   1   7  23  360.06   12.50 
  -2  -7 -23  106.99    6.30 
  -2   7  23   89.29    4.80 
   2   7 -23   93.49    5.50 
  -2   7  23   89.09    4.20 
  -2   7  23   95.79    6.10 
  -2   7  23   93.59    4.70 
  -2   7 -23  183.88    8.50 
   2  -7 -23  195.58    9.20 
  -2   7 -23  184.38    7.20 
   2   7  23  186.18    7.70 
   2   7  23  188.08    7.80 
   2   7  23  186.58    7.00 
   2   7  23  193.18    6.90 
  -2   7 -23  176.38    6.70 
  -2   7 -23  174.28    9.30 
   2  -7 -23  177.58    9.30 
  -3   7  23    1.70    1.20 
  -3   7  23    1.10    1.10 
   3   7 -23    2.30    1.40 
   3   7  23   15.60    1.70 
   3   7  23   18.60    2.20 
  -3   7 -23   17.60    2.60 
   3   7  23   17.20    2.30 
  -3   7 -23   16.20    2.00 
  -3   7 -23   15.70    1.70 
   3   7  23   15.90    1.60 
   4   7 -23   55.29    3.90 
   4  -7  23   63.89    3.00 
  -4   7  23   58.79    3.90 
  -4   7  23   52.09    3.30 
  -4   7 -23   60.89    3.90 
   4   7  23   65.29    3.70 
  -4   7 -23   61.79    3.10 
   4   7  23   62.69    3.10 
   4   7  23   60.49    3.40 
   4  -7 -23   62.59    3.60 
  -4   7 -23   63.89    3.40 
   5   7 -23  150.28    6.40 
   5  -7  23  152.18    5.40 
  -5   7  23  152.98    5.90 
   5  -7  23  155.68    5.40 
   5   7  23  138.99    5.40 
   5   7  23  136.39    4.80 
  -5   7 -23  129.99    4.80 
   5   7  23  134.19    5.10 
   5  -7 -23  127.19    5.20 
  -5   7 -23  126.99    4.80 
  -5   7 -23  130.59    4.90 
   6   7  23   45.40    2.20 
   0   8  23  273.47    9.80 
   0   8  23  266.37    9.50 
   0  -8 -23  259.97   11.60 
   0   8  23  255.47   10.30 
   0   8 -23  267.67   10.90 
   0   8  23  278.97    9.40 
   0  -8 -23  290.07   12.10 
   0   8  23  274.17   11.70 
   0   8  23  269.47   10.20 
  -1   8  23  110.59    4.60 
  -1   8  23  101.79    4.70 
   1   8 -23  110.49    6.00 
  -1   8  23  109.29    5.30 
  -1   8  23  115.19    5.10 
  -1   8  23  108.39    5.50 
  -1  -8 -23  109.89    7.10 
   1  -8 -23   46.10    5.20 
  -1   8 -23   43.40    3.60 
  -1   8 -23   37.80    2.80 
   1   8  23   31.40    2.50 
   1   8  23   33.50    3.00 
   1   8  23   37.50    2.90 
   1   8  23   41.00    2.50 
   2   8 -23  140.29    6.70 
  -2   8  23  134.39    6.20 
  -2   8  23  128.69    6.00 
  -2   8  23  135.29    5.30 
  -2   8  23  141.89    5.90 
  -2   8 -23   71.09    3.70 
   2   8  23   70.79    3.90 
   2   8  23   71.59    3.60 
   2   8  23   74.09    3.40 
  -2   8 -23   64.99    4.50 
   2   8  23   75.19    4.20 
   3   8 -23   38.50    3.20 
  -3   8  23   35.00    2.80 
  -3   8  23   36.40    2.60 
  -3   8 -23   87.19    4.00 
  -3   8 -23   81.79    3.60 
   3   8  23   82.29    4.10 
   3   8  23   75.29    3.70 
   3   8  23   78.89    4.20 
   3   8  23   83.49    3.50 
  -3   8 -23   85.09    4.80 
  -4   8  23   88.09    4.20 
   4  -8  23   95.19    3.70 
   4   8 -23   91.89    4.70 
  -4   8  23   92.39    3.80 
   4   8  23  126.39    5.10 
   4   8  23  124.79    4.70 
  -4   8 -23  123.39    4.60 
  -4   8 -23  122.69    5.60 
   4   8  23  123.69    5.20 
   4  -8 -23  128.89    5.30 
  -4   8 -23  122.29    4.90 
   5  -8  23  198.18    6.40 
  -5   8  23  199.58    6.80 
  -5   8 -23  191.28    6.10 
  -5   8 -23  196.38    6.10 
   5  -8 -23  197.88    6.50 
   5   8  23  188.48    6.30 
   5   8  23  181.38    6.00 
  -5   8 -23  160.08    7.50 
   0   9  23   40.60    2.60 
   0   9  23   40.20    2.90 
   0   9  23   43.40    2.50 
   0   9  23   40.70    3.10 
   0   9 -23   43.80    3.50 
   0   9  23   37.30    2.60 
  -1   9  23   61.89    3.80 
  -1   9  23   64.39    3.30 
  -1   9  23   67.19    3.50 
  -1   9  23   65.29    3.70 
  -1   9  23   61.79    3.10 
   1   9 -23   62.69    4.10 
  -1   9 -23   36.30    2.50 
   1   9  23   37.10    2.70 
   1   9  23   39.00    2.90 
   1   9  23   38.80    2.30 
  -1   9 -23   36.50    3.20 
   1   9  23   34.70    2.40 
  -2   9  23  120.99    5.20 
  -2   9  23  121.09    4.90 
  -2   9  23  118.29    4.50 
  -2   9  23  116.89    4.60 
   2   9 -23  110.79    5.60 
  -2   9  23  111.79    5.20 
   2   9  23  113.49    4.40 
   2   9  23  111.89    5.20 
  -2   9 -23  115.59    5.60 
  -2   9 -23  109.49    4.70 
   2   9  23  118.69    5.10 
   2   9  23  122.39    4.70 
  -3   9  23   19.90    1.90 
   3  -9  23   22.60    1.60 
  -3   9  23   24.10    2.00 
  -3   9  23   21.70    1.90 
  -3   9  23   22.90    1.80 
   3   9 -23   21.40    2.20 
  -3   9 -23    7.10    1.50 
  -3   9 -23    5.40    0.90 
   3   9  23    6.10    1.00 
  -3   9 -23    4.60    1.10 
   3   9  23    6.10    1.10 
   3   9  23    7.00    1.30 
  -4   9  23   46.30    2.00 
   4  -9  23   47.00    2.00 
  -4   9  23   44.80    2.30 
  -4   9 -23   60.39    2.40 
   4   9  23   63.19    2.90 
   4   9  23   60.09    2.70 
  -4   9 -23   61.99    3.10 
   4  -9 -23   58.29    2.80 
  -4   9 -23   60.99    2.60 
   4   9  23   61.59    2.50 
   0  10  23  137.39    5.00 
   0  10  23  137.79    5.20 
   0  10  23  138.59    5.10 
   0  10  23  145.19    5.80 
   0  10  23  135.09    5.50 
   0  10 -23  138.69    6.00 
  -1  10  23  137.29    5.50 
  -1  10  23  143.59    5.70 
  -1  10  23  141.69    5.20 
   1  10 -23  133.49    5.80 
  -1  10  23  137.79    5.10 
  -1  10  23  140.69    5.00 
  -1  10 -23  166.28    6.00 
  -1  10 -23  166.98    6.90 
   1  10  23  174.78    6.40 
   1  10  23  170.98    6.00 
   1  10  23  175.38    5.80 
   1  10  23  167.28    6.50 
  -2  10  23   78.39    3.10 
  -2  10  23   81.99    3.30 
   2  10 -23   71.09    3.70 
  -2  10  23   77.29    3.00 
  -2  10  23   83.79    3.60 
  -2  10  23   77.49    3.60 
   2  10  23  106.69    3.70 
   2  10  23  105.29    4.40 
  -2  10 -23  110.49    4.80 
   2  10  23  105.39    4.00 
  -2  10 -23  101.29    4.00 
   2  10  23  104.29    4.30 
  -3  10  23   61.29    2.40 
  -3  10  23   56.09    2.60 
   3  10  23   70.59    2.70 
   3  10  23   64.69    2.90 
  -3  10 -23   69.39    3.30 
  -3  10 -23   75.69    2.80 
   3 -10 -23   74.09    3.10 
   3  10  23   72.99    3.10 
   0  11  23   34.70    1.90 
   0  11  23   39.90    1.80 
   0  11  23   40.90    1.70 
   0  11 -23   40.20    2.70 
   0  11  23   43.30    2.10 
  -1  11  23  120.79    4.20 
  -1  11  23  110.99    3.80 
   1  11  23   89.09    3.20 
   1  11  23   90.99    3.40 
   1  11  23   91.39    3.80 
   0   0 -24 1835.12   56.69 
   1   0 -24  491.85   18.00 
  -1   0 -24  509.05   18.40 
  -1   0 -24  531.35   18.30 
  -2   0 -24  499.15   18.20 
  -2   0 -24  492.35   18.30 
  -3   0 -24   24.40    3.70 
  -3   0 -24   33.90    4.30 
  -4   0 -24  550.64   20.90 
   5   0  24   63.49    3.40 
  -5   0 -24   75.79    5.80 
  -5   0  24   52.19    4.10 
   5   0 -24   48.20    4.00 
   5   0  24   57.79    2.90 
   6   0  24  254.17    9.20 
  -6   0  24  279.87   10.70 
   6   0  24  264.17   10.70 
   6   0 -24  279.87   10.60 
  -7   0  24   20.30    2.00 
   7   0  24   13.70    1.50 
   7   0  24   16.40    1.30 
   0  -1 -24   65.19    4.20 
   0  -1 -24   62.19    4.50 
   0   1 -24   63.09    4.60 
   1   1 -24  496.85   17.60 
  -1  -1 -24  493.85   17.70 
  -1  -1 -24  470.65   17.30 
   1  -1 -24  367.56   13.90 
  -1   1 -24  357.16   13.90 
  -1   1 -24  378.96   14.50 
  -2  -1 -24   18.40    3.00 
  -2  -1 -24   13.30    2.60 
   2  -1 -24   19.70    2.80 
  -2   1 -24   24.30    3.50 
  -2   1 -24   14.30    2.70 
  -3  -1 -24  150.08    8.20 
  -3  -1 -24  158.28    8.40 
  -3   1 -24  335.47   13.90 
  -3   1 -24  325.07   13.90 
  -4  -1 -24  209.28   10.40 
  -4   1 -24  108.29    7.10 
  -5  -1 -24  525.25   19.80 
   5   1 -24  519.25   18.20 
   5  -1  24  489.35   16.00 
  -5   1  24  513.55   18.00 
   5  -1  24  494.55   16.50 
   5  -1 -24  584.04   19.80 
   5   1  24  556.94   17.70 
  -5   1 -24  546.25   21.30 
   5   1  24  573.44   18.30 
  -5   1 -24  562.14   17.90 
  -5  -1  24  604.94   20.30 
   6   1 -24  101.69    5.50 
   6  -1  24  102.59    4.50 
  -6   1  24  105.69    5.50 
   6  -1 -24  107.89    5.50 
   6   1  24  105.59    4.40 
   6   1  24  104.09    5.10 
  -6  -1  24  105.99    5.70 
  -7   1  24   89.69    4.20 
   7  -1  24   91.49    3.50 
   7   1  24   84.59    3.20 
  -7  -1  24   84.39    4.10 
   7   1  24   80.49    3.60 
   0  -2 -24   33.10    3.30 
   0  -2 -24   36.00    3.20 
   0   2 -24   39.20    3.70 
   1   2 -24  143.39    7.50 
  -1  -2 -24  152.78    7.50 
  -1  -2 -24  153.58    7.50 
  -1   2 -24  108.79    6.20 
   1  -2 -24  108.99    6.10 
  -1   2 -24  117.49    6.70 
  -2  -2 -24  417.56   15.70 
  -2  -2 -24  419.46   15.70 
   2   2 -24  399.86   16.60 
  -2   2 -24  454.15   17.10 
  -2   2 -24  416.36   16.50 
   2  -2 -24  435.96   16.10 
  -3  -2 -24    6.50    2.20 
   3   2 -24    7.20    2.50 
  -3   2 -24   10.90    2.60 
  -3   2 -24    8.10    2.50 
   4   2 -24   80.19    7.00 
  -4  -2 -24   88.89    6.30 
  -4   2 -24   89.59    6.40 
  -5  -2 -24  100.99    6.70 
   5  -2  24   94.89    4.20 
   5  -2  24   97.89    4.60 
   5   2 -24   97.19    5.70 
  -5   2  24   95.89    5.40 
   5   2  24  126.29    6.10 
  -5   2 -24  134.99    7.80 
   5  -2 -24  133.39    6.50 
  -5   2 -24  132.29    5.20 
   5   2  24  132.39    5.40 
   6  -2  24   83.99    3.90 
   6   2 -24   84.09    4.90 
  -6   2  24   89.29    4.70 
   6  -2  24   80.79    3.40 
   6   2  24   69.79    3.90 
   6   2  24   76.49    3.40 
  -6  -2  24   76.79    4.70 
   7  -2  24    9.30    1.00 
  -7   2  24    8.20    1.30 
   7   2 -24    7.10    1.30 
  -7  -2  24    2.40    0.90 
   7   2  24    1.60    0.60 
   7   2  24    2.10    0.80 
   0  -3 -24  986.20   32.90 
   0  -3 -24 1039.00   32.80 
   0   3 -24  971.40   33.90 
   0   3 -24 1028.60   33.50 
  -1  -3 -24  485.85   17.40 
   1   3 -24  451.85   18.20 
   1   3 -24  457.15   17.40 
  -1  -3 -24  490.25   17.50 
   1  -3 -24  756.32   25.30 
  -1   3 -24  720.93   25.70 
  -1   3 -24  735.83   25.10 
  -2  -3 -24  598.64   21.60 
   2   3 -24  604.44   23.20 
  -2  -3 -24  648.14   22.10 
  -2   3 -24  533.85   20.50 
  -2   3 -24  572.14   20.40 
   2  -3 -24  558.24   19.90 
  -3  -3 -24 1060.09   34.50 
   3   3 -24 1004.30   36.20 
  -3   3 -24 1046.70   35.60 
  -3   3 -24 1070.19   35.50 
  -4  -3 -24  246.38   11.20 
   4   3 -24  227.28   10.00 
   4  -3  24  219.88    8.40 
   4  -3  24  235.78    8.30 
   4   3  24  243.58    8.80 
   4   3  24  252.67    8.50 
  -4   3 -24  244.68    9.10 
  -4   3 -24  266.87   11.90 
  -4   3 -24  253.17    8.80 
   4   3  24  246.68    9.70 
  -4   3 -24  220.78   11.30 
   5   3 -24  298.67   11.60 
   5  -3  24  287.67    9.60 
   5  -3  24  276.77    9.90 
  -5   3  24  276.47   10.80 
  -5   3 -24  190.68    6.70 
   5   3  24  174.28    7.50 
   5   3  24  187.48    6.80 
  -5   3 -24  176.78    9.30 
   6  -3  24   28.00    2.10 
   6  -3  24   25.80    1.70 
   6   3 -24   27.40    2.70 
  -6   3  24   24.80    2.30 
  -6   3 -24   22.40    1.60 
   6   3  24   25.00    2.30 
  -6  -3  24   23.70    2.80 
   6   3  24   23.70    1.80 
   7   3 -24  139.39    5.50 
   7  -3  24  142.09    4.80 
  -7   3  24  134.49    5.10 
   7   3  24   96.39    3.50 
   7   3  24   97.49    3.80 
  -7  -3  24  103.89    4.30 
   0   4 -24  293.57   12.90 
   0   4 -24  309.87   14.10 
   0  -4 -24  320.67   12.90 
   0  -4 -24  313.07   12.70 
  -1  -4 -24   13.00    2.70 
  -1  -4 -24   10.70    2.50 
   1  -4  24   10.70    2.90 
   1   4 -24   13.20    3.00 
  -1   4  24   11.40    2.50 
  -1   4 -24   28.70    4.50 
   1  -4 -24   35.30    4.30 
   1  -4 -24   36.90    3.70 
  -1   4 -24   29.60    3.90 
   2   4 -24  324.97   14.80 
   2  -4  24  340.77   15.50 
  -2  -4 -24  307.67   12.80 
  -2  -4 -24  323.17   13.30 
  -2   4 -24  325.97   13.70 
  -2   4 -24  306.47   13.10 
   2  -4 -24  326.87   13.30 
  -2   4 -24  309.97   14.90 
   3   4 -24   49.10    5.30 
  -3  -4 -24   47.60    4.40 
  -3   4 -24   61.89    5.20 
  -3   4 -24   62.29    5.40 
   3  -4 -24   67.89    5.10 
  -4  -4 -24  508.15   19.40 
   4   4 -24  547.55   18.80 
   4  -4  24  524.45   16.60 
   4  -4  24  498.85   16.70 
   4   4  24  542.95   16.30 
  -4   4 -24  497.85   19.60 
   4   4  24  507.75   17.50 
  -4   4 -24  497.25   16.80 
  -4   4 -24  510.95   19.60 
  -4   4 -24  522.55   16.60 
   4   4  24  534.75   16.70 
  -4   4 -24  525.25   16.90 
   5  -4  24   67.89    3.30 
   5  -4  24   63.19    3.40 
   5   4 -24   67.69    4.60 
   5   4  24   48.30    2.70 
  -5   4 -24   48.90    2.70 
   5   4  24   43.90    3.20 
   6  -4  24  208.98    7.00 
  -6   4  24  206.68    7.80 
   6   4 -24  218.28    8.60 
   6  -4  24  216.78    7.40 
   6   4  24  211.58    7.10 
  -6   4 -24  204.38    6.90 
  -6  -4  24  217.88    8.60 
   6   4  24  208.48    7.80 
   7  -4  24  126.79    4.30 
   7   4  24  123.49    4.40 
   0  -5  24  300.97   14.70 
   0  -5 -24  307.27   13.00 
   0   5 -24  297.37   13.00 
   0   5 -24  315.47   14.80 
   0  -5 -24  305.97   12.90 
   1   5 -24   37.10    5.20 
  -1  -5 -24   28.10    3.60 
   1  -5  24   34.30    5.30 
  -1   5  24   35.70    4.20 
  -1  -5 -24   35.50    4.30 
  -1   5 -24   71.69    5.60 
  -1   5 -24   64.29    6.30 
   1  -5 -24   63.59    5.10 
   1  -5 -24   66.69    5.20 
   2  -5  24   43.70    6.00 
  -2  -5 -24   47.00    4.40 
   2   5 -24   44.10    5.70 
  -2   5 -24   81.69    5.70 
  -2   5 -24   84.79    7.40 
  -2   5 -24   74.79    5.80 
   2  -5 -24   77.69    5.80 
  -3  -5 -24   31.10    4.00 
   3   5 -24   23.40    3.10 
  -3   5  24   30.70    2.90 
   3  -5 -24   76.09    5.60 
  -3   5 -24   77.19    5.80 
  -3   5 -24   74.79    5.90 
   3   5  24   72.89    3.70 
  -3   5 -24   75.49    3.70 
   3   5  24   80.49    3.60 
  -3   5 -24   77.79    4.10 
   3   5  24   79.79    4.50 
   4   5 -24   63.69    4.50 
   4  -5  24   67.29    3.40 
   4  -5  24   64.19    4.60 
  -4  -5 -24   67.59    5.10 
  -4   5 -24   34.90    2.40 
   4   5  24   30.90    2.30 
   4   5  24   33.40    2.20 
  -4   5 -24   34.60    4.50 
   4   5  24   33.30    2.90 
  -4   5 -24   34.80    2.60 
  -4   5 -24   36.20    4.30 
  -5   5  24  100.19    4.80 
   5   5 -24  102.99    5.50 
   5  -5  24  106.09    4.30 
   5  -5  24  101.89    4.40 
   5   5  24  114.19    5.20 
  -5   5 -24  117.19    4.60 
  -5   5 -24  112.59    4.80 
   5   5  24  114.59    4.60 
   6  -5  24   88.49    3.50 
   6  -5  24   97.59    3.80 
   6   5 -24  102.29    4.70 
  -6   5 -24  108.39    3.90 
   6   5  24  101.09    4.40 
  -6  -5  24  114.89    5.10 
   6   5  24  106.29    3.90 
   0  -6 -24  132.89    7.60 
   0  -6  24  134.49    9.00 
   0   6  24  130.39    7.30 
   0  -6 -24  129.79    7.50 
   0   6 -24  135.19    8.90 
   0   6 -24  124.89    7.40 
   1  -6  24  273.27   14.30 
  -1   6  24  275.77   11.80 
  -1  -6 -24  262.57   11.80 
   1   6 -24  267.67   13.60 
  -1  -6 -24  259.47   11.50 
  -1   6 -24  417.26   17.30 
  -1   6 -24  474.15   20.10 
   1  -6 -24  452.95   17.30 
   1  -6 -24  436.96   17.40 
  -2  -6 -24  399.26   15.70 
  -2   6  24  387.46   13.90 
  -2   6  24  405.26   13.70 
   2   6 -24  404.16   14.90 
  -2   6 -24  356.56   13.40 
  -2   6 -24  328.07   11.30 
   2   6  24  339.57   11.60 
   2   6  24  337.97   11.40 
  -2   6 -24  337.57   14.10 
  -2   6 -24  343.67   14.50 
   2   6  24  346.47   12.50 
  -2   6 -24  357.16   12.00 
   2  -6 -24  338.37   14.30 
   3   6 -24   49.40    3.90 
  -3   6  24   49.60    3.40 
  -3   6  24   43.40    3.10 
  -3  -6 -24   46.60    4.30 
  -3   6 -24    3.90    1.40 
  -3   6 -24    3.20    1.90 
   3   6  24    4.50    2.10 
  -3   6 -24    4.50    2.10 
   3   6  24    5.00    1.10 
   3   6  24    5.50    1.50 
   3   6  24    3.40    1.00 
  -3   6 -24    5.00    1.70 
   3  -6 -24    9.50    2.50 
  -3   6 -24    4.70    1.20 
   4   6 -24  218.68    9.40 
  -4   6  24  221.38    8.60 
   4  -6  24  227.38    7.90 
   4   6  24  218.18    7.80 
   4   6  24  220.18    8.30 
  -4   6 -24  223.38    7.80 
   4  -6 -24  221.68    8.50 
   4   6  24  214.58    8.50 
  -4   6 -24  222.88    8.10 
  -5   6  24   11.40    1.60 
   5  -6  24   12.50    1.40 
   5  -6  24   13.60    1.40 
   5   6 -24   12.40    2.00 
  -5   6 -24    0.60    0.70 
  -5   6 -24    1.50    0.80 
   5  -6 -24    1.20    0.80 
   5   6  24    1.20    0.70 
   5   6  24    1.50    0.90 
   6  -6  24   41.40    1.90 
   6  -6  24   43.10    1.80 
   6   6 -24   41.40    2.40 
   6   6  24   17.60    1.10 
  -6   6 -24   17.30    1.10 
   6  -6 -24   17.50    1.30 
  -6  -6  24   17.50    1.60 
   6   6  24   18.40    1.50 
   0  -7 -24    3.60    2.00 
   0   7  24    6.00    1.50 
   0   7  24    3.50    1.10 
   0  -7 -24    7.60    2.50 
   0   7  24    5.60    2.20 
   0   7 -24    3.50    1.60 
   0   7  24    1.80    1.20 
   0   7  24    3.20    1.10 
   0   7  24    5.10    1.60 
  -1  -7 -24  182.48    8.80 
  -1   7  24  179.78    7.60 
  -1   7  24  182.08    6.80 
  -1   7  24  184.88    7.00 
  -1   7  24  169.88    8.80 
  -1  -7 -24  190.98    9.30 
   1   7 -24  183.08    8.30 
  -1   7  24  177.98    7.30 
  -1   7 -24  139.89    6.00 
  -1   7 -24  129.79    7.80 
   1  -7 -24  138.29    7.90 
   1   7  24  142.29    5.60 
  -1   7 -24  145.29    7.20 
   1   7  24  142.49    6.50 
   1   7  24  161.48    6.60 
   1  -7 -24  149.19    8.10 
   1   7  24  139.89    6.00 
   1   7  24  142.49    5.80 
  -2   7  24   33.40    2.40 
  -2   7  24   31.40    2.70 
  -2  -7 -24   27.40    3.80 
   2   7 -24   35.00    3.30 
  -2   7  24   34.10    2.70 
  -2   7 -24   26.90    3.00 
   2   7  24   27.20    2.50 
   2   7  24   24.10    2.10 
  -2   7 -24   22.80    3.50 
   2   7  24   19.40    2.50 
   2   7  24   22.50    2.00 
  -2   7 -24   23.70    2.00 
   2  -7 -24   24.50    3.60 
  -2   7 -24   20.30    2.30 
  -3   7  24   96.59    4.80 
  -3   7  24   96.19    4.60 
   3   7 -24   94.79    5.40 
   3   7  24  160.28    5.80 
  -3   7 -24  158.78    5.90 
  -3   7 -24  153.08    6.30 
  -3   7 -24  157.98    7.30 
   3   7  24  157.28    6.60 
   3   7  24  149.49    6.60 
   3   7  24  161.68    6.10 
   4  -7  24  243.58    8.30 
  -4   7  24  245.58    9.00 
   4   7 -24  240.68    9.70 
   4   7  24  178.58    7.00 
   4   7  24  179.28    6.80 
  -4   7 -24  177.48    6.30 
  -4   7 -24  178.78    6.60 
   4   7  24  174.68    6.40 
  -4   7 -24  170.18    7.30 
   4  -7 -24  177.48    7.00 
   5  -7  24  204.68    6.90 
   5  -7  24  208.28    6.80 
  -5   7  24  207.28    7.30 
   5   7 -24  204.08    7.80 
  -5   7 -24  203.28    6.70 
   5   7  24  205.08    6.70 
  -5   7 -24  202.98    6.70 
   5  -7 -24  194.78    7.10 
   5   7  24  194.68    7.00 
   5   7  24  211.88    7.30 
   0   8  24  164.08    6.40 
   0   8  24  171.98    7.20 
   0   8  24  164.68    7.30 
   0   8  24  182.68    6.90 
   0   8  24  177.28    6.60 
   0   8 -24  169.98    7.90 
  -1   8  24  115.99    5.50 
  -1   8  24  122.29    5.20 
   1   8 -24  117.29    6.10 
  -1   8  24  118.39    4.90 
  -1   8  24  111.29    4.70 
  -1   8  24  112.59    5.60 
  -1   8 -24   47.60    3.90 
   1   8  24   52.79    3.40 
   1   8  24   54.99    3.60 
  -1   8 -24   55.89    3.20 
   1   8  24   56.59    3.40 
   1   8  24   50.99    3.00 
   1   8  24   51.89    2.90 
  -2   8  24  170.78    6.10 
   2   8 -24  158.48    7.30 
  -2   8  24  159.18    6.80 
  -2   8  24  161.88    6.50 
   2   8  24  203.68    7.40 
  -2   8 -24  207.58    8.80 
   2   8  24  197.68    8.00 
   2   8  24  208.38    7.20 
   2   8  24  210.78    7.90 
  -2   8 -24  190.38    7.50 
  -3   8  24   80.09    4.10 
   3   8 -24   83.79    4.70 
  -3   8  24   89.89    4.00 
   3  -8  24   87.09    3.60 
  -3   8 -24   71.09    4.30 
   3   8  24   68.59    3.60 
   3   8  24   69.39    3.10 
   3   8  24   77.99    3.90 
  -3   8 -24   77.69    3.70 
   3   8  24   73.79    3.40 
  -3   8 -24   71.29    3.20 
  -4   8  24   11.30    1.40 
   4  -8  24   15.20    1.40 
  -4   8  24   15.50    1.40 
   4   8 -24   15.30    2.00 
  -4   8 -24   15.00    1.80 
   4   8  24   19.80    1.70 
   4  -8 -24   18.20    1.70 
   4   8  24   18.90    1.50 
  -4   8 -24   19.90    1.50 
   4   8  24   20.10    1.80 
  -4   8 -24   20.70    1.70 
  -5   8  24   76.69    3.30 
   5  -8  24   92.89    3.00 
   5  -8 -24   69.69    3.00 
  -5   8 -24   83.19    2.80 
   5   8  24   82.19    3.20 
   0   9  24   55.99    3.00 
   0   9  24   54.19    2.90 
   0   9  24   53.19    2.80 
   0   9  24   56.49    3.30 
   0   9 -24   52.39    3.70 
   0   9  24   53.59    3.40 
  -1   9  24  150.68    5.60 
  -1   9  24  155.28    6.50 
  -1   9  24  151.08    6.00 
  -1   9  24  153.18    5.80 
   1   9 -24  156.38    6.90 
  -1   9  24  159.88    6.40 
   1   9  24  180.38    6.90 
   1   9  24  171.68    7.00 
  -1   9 -24  165.28    6.30 
   1   9  24  172.18    6.10 
  -1   9 -24  172.38    7.40 
   1   9  24  171.58    6.30 
  -2   9  24   50.29    2.70 
  -2   9  24   45.10    2.50 
  -2   9  24   47.20    2.90 
  -2   9  24   44.10    2.40 
  -2   9  24   47.30    2.90 
   2   9 -24   46.20    3.20 
  -2   9 -24   51.89    3.50 
   2   9  24   51.29    3.00 
   2   9  24   54.39    3.20 
   2   9  24   53.79    2.80 
   2   9  24   53.89    2.50 
  -2   9 -24   58.49    2.90 
   3   9 -24  105.89    5.00 
   3  -9  24  123.69    4.20 
  -3   9  24  118.89    4.50 
  -3   9  24  118.19    4.80 
  -3   9 -24  106.79    4.90 
   3   9  24  102.49    4.40 
  -3   9 -24  106.09    3.80 
   3   9  24   98.69    4.20 
  -3   9 -24  108.79    4.20 
   3   9  24  108.69    4.10 
  -4   9  24   29.20    1.70 
   4  -9  24   29.00    1.40 
   4   9  24   13.90    1.30 
  -4   9 -24   11.00    1.20 
   4  -9 -24   10.10    1.10 
  -4   9 -24   15.00    1.10 
  -4   9 -24   12.30    1.00 
   4   9  24   13.30    1.00 
   4   9  24   11.80    1.00 
   0  10  24  113.69    4.30 
   0  10  24  116.49    4.20 
   0  10  24  111.89    4.80 
   0  10 -24  115.29    5.10 
   0  10  24  109.89    4.20 
   0  10  24  112.99    4.70 
  -1  10  24   32.50    1.90 
  -1  10  24   29.90    1.80 
  -1  10  24   31.80    2.20 
   1  10 -24   34.20    2.40 
  -1  10  24   31.20    1.80 
  -1  10  24   30.10    2.10 
   1  10  24   41.10    2.20 
   1  10  24   42.70    2.40 
  -1  10 -24   42.30    2.80 
   1  10  24   42.70    2.50 
   1  10  24   41.50    2.00 
  -2  10  24   20.20    1.20 
  -2  10  24   21.00    1.30 
  -2  10  24   21.00    1.60 
   2  10 -24   19.80    1.70 
  -2  10  24   17.10    1.50 
  -2  10  24   18.60    1.40 
  -2  10 -24    2.80    0.70 
   2  10  24    2.70    0.80 
  -2  10 -24    2.50    0.90 
   2  10  24    2.30    0.60 
   2  10  24    2.60    0.60 
   2  10  24    3.10    0.80 
  -3  10  24   42.60    2.10 
  -3  10  24   42.00    2.30 
   3 -10 -24   47.60    2.20 
   3  10  24   45.70    2.20 
  -3  10 -24   47.30    2.00 
   0   0 -25    0.00    1.20 
  -1   0 -25   87.49    5.50 
   1   0 -25   92.69    5.50 
  -1   0 -25   79.49    5.10 
  -2   0 -25   45.50    4.30 
  -2   0 -25   48.10    4.10 
  -3   0 -25    6.90    2.30 
  -3   0 -25    3.20    1.90 
  -4   0 -25    1.40    1.70 
  -5   0 -25   94.49    6.50 
   5   0 -25   89.89    5.20 
   5   0  25   90.69    4.20 
  -5   0  25   87.59    5.30 
   5   0  25   84.89    3.80 
  -6   0  25    4.20    1.40 
   6   0 -25    3.30    1.30 
   6   0  25    4.50    1.10 
  -7   0  25  459.55   14.60 
   7   0  25  435.46   13.70 
   0  -1 -25   98.69    5.80 
   0  -1 -25   94.49    5.40 
  -1  -1 -25  390.66   14.40 
   1   1 -25  357.76   14.30 
  -1  -1 -25  381.66   14.50 
  -1   1 -25  304.47   11.90 
  -1   1 -25  279.07   12.10 
   1  -1 -25  291.07   11.80 
  -2  -1 -25  323.47   13.00 
  -2  -1 -25  305.07   12.70 
   2  -1 -25  210.38    9.50 
  -2   1 -25  235.08   10.60 
  -2   1 -25  213.68    9.90 
  -3  -1 -25  581.74   20.90 
  -3  -1 -25  544.65   20.60 
  -3   1 -25  584.44   21.30 
  -3   1 -25  567.74   21.40 
  -4  -1 -25  402.86   16.40 
  -4   1 -25  446.56   17.10 
   4   1  25  384.76   14.90 
   4   1  25  411.86   16.00 
  -5  -1 -25  111.29    7.00 
   5  -1  25  111.19    4.90 
   5  -1  25  110.09    4.50 
   5   1 -25  111.19    6.00 
  -5   1  25  104.99    5.70 
   5   1  25  110.59    4.80 
   5   1  25  112.49    4.40 
  -5  -1  25  115.09    6.20 
   5  -1 -25  100.99    5.60 
  -5   1 -25  116.19    4.60 
  -5   1 -25  115.49    7.20 
  -6   1  25  390.46   13.60 
   6  -1  25  361.66   11.80 
   6   1 -25  383.96   13.60 
   6  -1  25  381.46   12.40 
  -6  -1  25  382.96   13.50 
   6   1  25  325.87   12.40 
   6   1  25  370.36   11.90 
   6  -1 -25  391.86   13.30 
  -7   1  25   28.30    2.10 
   7  -1  25   30.20    1.60 
   7   1  25   17.00    1.20 
   7   1  25   20.10    1.50 
  -7  -1  25   15.80    1.70 
   0   2 -25  105.29    6.40 
   0  -2 -25  109.19    5.90 
   0  -2 -25   97.79    5.90 
   1   2 -25 1213.88   38.90 
  -1  -2 -25 1168.78   38.50 
  -1  -2 -25 1230.08   38.80 
  -1   2 -25 1105.49   36.30 
  -1   2 -25 1067.99   35.50 
   1  -2 -25 1123.19   35.60 
  -2  -2 -25  791.72   26.90 
  -2  -2 -25  782.12   26.70 
  -2   2 -25  652.33   23.70 
   2  -2 -25  643.74   22.60 
  -2   2 -25  681.73   23.50 
  -3  -2 -25  946.41   31.70 
   3   2 -25  928.81   33.20 
  -3   2 -25  858.91   29.60 
  -3   2 -25  853.31   29.80 
   4  -2  25   27.70    2.50 
   4  -2  25   22.90    2.10 
   4   2 -25   24.20    3.20 
  -4  -2 -25   34.50    4.30 
   4   2  25   57.89    3.20 
  -4   2 -25   52.09    5.00 
   4   2  25   51.19    2.80 
  -4   2 -25   51.89    3.00 
   5  -2  25  526.25   16.50 
  -5   2  25  534.35   18.10 
   5   2 -25  534.85   18.60 
   5  -2  25  505.15   16.90 
   5   2  25  432.36   16.30 
  -5   2 -25  484.55   15.40 
   5   2  25  491.55   15.20 
   5  -2 -25  503.45   17.10 
  -5   2 -25  516.25   18.90 
  -5  -2  25  501.15   17.50 
   5   2  25  485.35   15.70 
  -6   2  25   15.40    2.00 
   6  -2  25   18.10    1.70 
   6   2 -25   20.70    2.40 
   6  -2  25   19.30    1.50 
  -6  -2  25   11.00    2.00 
   6   2  25    7.60    1.10 
   6   2  25    9.30    1.50 
   7  -2  25  102.49    3.70 
  -7   2  25  103.69    4.20 
   7   2  25   75.99    2.90 
  -7  -2  25   75.49    3.60 
   7   2  25   77.09    3.10 
   0  -3 -25  342.17   13.40 
   0   3 -25  321.57   14.80 
   0   3 -25  337.77   13.80 
   0  -3 -25  331.97   13.10 
   1   3 -25    2.10    1.60 
  -1  -3 -25    1.80    1.50 
  -1  -3 -25    2.60    1.60 
   1   3 -25    0.10    1.40 
  -1   3 -25    0.10    1.40 
   1  -3 -25    2.90    1.80 
  -2  -3 -25   14.70    2.80 
   2   3 -25   12.50    3.10 
  -2  -3 -25   18.70    3.10 
  -2   3 -25   38.10    3.90 
  -2   3 -25   37.10    4.60 
   2  -3 -25   30.10    3.70 
  -3  -3 -25   10.00    2.50 
   3   3 -25    9.10    3.00 
  -3   3 -25   17.60    3.50 
  -3   3 -25   16.30    3.10 
  -4  -3 -25  266.37   11.90 
   4  -3  25  273.57    9.30 
   4   3 -25  282.67   11.10 
   4  -3  25  238.78    9.30 
  -4   3 -25  225.68   11.00 
   4   3  25  234.88    8.00 
  -4   3 -25  212.58   10.90 
  -4   3 -25  246.38    8.40 
  -4   3 -25  225.98    8.40 
   4   3  25  240.08    8.40 
   5  -3  25    7.00    1.40 
   5   3 -25    8.40    1.90 
   5  -3  25    8.20    1.30 
   5   3  25    2.50    0.90 
   5   3  25    3.20    1.30 
  -5   3 -25    2.10    0.90 
   6  -3  25  194.98    6.60 
   6   3 -25  205.08    8.20 
   6  -3  25  200.68    7.10 
  -6   3  25  196.58    7.60 
   6   3  25  178.58    6.30 
  -6  -3  25  194.48    7.70 
  -6   3 -25  173.48    6.10 
   6   3  25  175.48    6.90 
   7  -3  25   30.60    1.50 
  -7   3  25   26.40    1.70 
  -7  -3  25   26.60    1.80 
   7   3  25   24.30    1.50 
   7   3  25   23.30    1.20 
   0   4 -25 1440.76   47.20 
   0  -4 -25 1425.06   45.20 
   0  -4 -25 1398.86   45.00 
   0   4 -25 1397.36   45.60 
  -1  -4 -25  234.38   10.70 
   1  -4  25  247.68   12.40 
   1   4 -25  236.08   11.80 
  -1  -4 -25  264.07   11.00 
   1  -4 -25  291.37   12.20 
   1  -4 -25  281.07   11.70 
  -1   4 -25  287.17   12.60 
  -1   4 -25  265.17   13.20 
  -2  -4 -25  207.88    9.60 
   2   4 -25  214.08   11.10 
  -2  -4 -25  220.28   10.10 
   2  -4 -25  291.17   12.50 
  -2   4 -25  288.17   13.00 
  -2   4 -25  307.17   12.70 
   3   4 -25  165.38    7.90 
   3  -4  25  162.88    6.40 
  -3  -4 -25  156.78    8.30 
  -3   4 -25  108.59    7.20 
  -3   4 -25  105.39    4.90 
   3   4  25  123.29    5.50 
  -3   4 -25  110.99    5.30 
   3   4  25  115.89    5.00 
  -3   4 -25  117.69    7.20 
   4  -4  25   25.80    2.30 
   4  -4  25   21.60    2.00 
  -4  -4 -25   29.90    3.80 
   4   4 -25   26.60    3.10 
  -4   4 -25   18.00    2.00 
  -4   4 -25   24.40    2.30 
   4   4  25   17.90    2.30 
  -4   4 -25   18.90    3.40 
  -4   4 -25   26.50    3.80 
  -4   4 -25   17.50    1.80 
   4   4  25   24.20    1.90 
   4   4  25   20.20    2.00 
   5  -4  25  312.97   10.90 
   5  -4  25  332.67   10.70 
   5   4 -25  333.77   12.50 
  -5   4 -25  269.07    9.10 
   5   4  25  281.47    9.20 
   5   4  25  256.67    9.80 
   6   4 -25   49.00    3.30 
   6  -4  25   51.49    2.30 
   6  -4  25   50.49    2.60 
  -6   4 -25   33.00    1.80 
   6   4  25   37.30    2.40 
  -6  -4  25   32.60    2.70 
   6   4  25   33.00    1.90 
   0  -5  25 1004.60   35.80 
   0   5 -25 1005.40   35.50 
   0   5 -25  983.60   33.70 
   0  -5 -25 1025.30   33.50 
  -1   5  25  358.06   14.10 
  -1  -5 -25  350.76   14.30 
  -1  -5 -25  328.97   13.80 
   1  -5  25  364.96   16.50 
   1   5 -25  349.96   15.80 
   1  -5 -25  287.87   12.00 
   1  -5 -25  270.77   12.10 
  -1   5 -25  266.87   12.40 
  -1   5 -25  288.77   13.90 
   2   5 -25 1090.69   38.20 
   2  -5  25 1130.19   39.30 
  -2  -5 -25 1083.09   36.20 
   2  -5 -25 1175.88   38.70 
  -2   5 -25 1160.68   39.30 
  -2   5 -25 1142.79   38.70 
  -2   5 -25 1256.77   41.80 
  -3   5  25   42.70    3.10 
  -3  -5 -25   42.80    4.10 
   3   5 -25   43.70    3.70 
   3  -5  25   42.00    2.70 
   3   5  25   23.10    2.00 
   3   5  25   23.90    2.10 
   3   5  25   21.80    2.70 
  -3   5 -25   20.00    3.50 
  -3   5 -25   23.00    3.70 
  -3   5 -25   24.20    2.10 
  -3   5 -25   20.10    2.30 
   3  -5 -25   25.20    3.50 
   4   5 -25  216.58    9.30 
   4  -5  25  215.98    7.70 
  -4   5 -25  168.78   10.90 
  -4   5 -25  178.38    6.80 
   4   5  25  178.28    6.30 
   4   5  25  172.78    7.30 
  -4   5 -25  181.98    6.60 
   4   5  25  184.88    6.70 
   5  -5  25   69.89    3.40 
   5  -5  25   70.69    3.20 
   5   5 -25   69.09    4.30 
   5   5  25   99.39    4.00 
   5   5  25   95.69    4.50 
  -5   5 -25   89.59    3.90 
   6   5 -25   50.29    2.90 
   6  -5  25   50.79    2.30 
   6  -5  25   45.90    2.10 
  -6   5 -25   42.80    1.90 
  -6  -5  25   45.20    2.80 
   6   5  25   43.00    2.40 
   6   5  25   43.60    2.00 
   0   6 -25  212.58    9.10 
   0  -6 -25  210.88    9.90 
   0   6  25  192.38    7.40 
   0   6 -25  192.48    9.80 
   0   6  25  203.78    7.80 
   0   6  25  201.88    7.30 
   0  -6 -25  194.28    9.60 
  -1   6  25  316.57   12.90 
  -1  -6 -25  305.07   12.80 
  -1   6  25  310.57   11.10 
  -1   6  25  302.37   10.50 
  -1  -6 -25  328.27   13.40 
   1   6 -25  310.27   12.30 
  -1   6 -25  306.37   12.20 
  -1   6 -25  300.77   13.30 
   1  -6 -25  316.97   13.20 
  -1   6 -25  297.77   10.80 
   1   6  25  309.87   10.50 
   1   6  25  305.37   10.80 
   1  -6 -25  309.17   12.90 
   1   6  25  311.97   10.40 
   2   6 -25  240.48   10.10 
  -2   6  25  239.58    9.00 
  -2   6 -25  248.08   11.70 
   2   6  25  258.57    9.80 
   2   6  25  259.57    8.80 
  -2   6 -25  258.47    9.30 
  -2   6 -25  235.38    8.70 
   2  -6 -25  273.87   11.70 
   2   6  25  252.47    9.00 
  -2   6 -25  252.07   10.50 
  -3   6  25   82.19    4.40 
   3   6 -25   88.79    5.20 
  -3  -6 -25   89.19    5.70 
   3  -6  25   84.79    3.90 
  -3   6  25   85.19    4.30 
   3   6  25   50.59    2.90 
   3   6  25   47.40    3.40 
  -3   6 -25   49.99    4.80 
  -3   6 -25   48.60    2.80 
  -3   6 -25   46.10    3.10 
   3   6  25   54.49    2.80 
  -3   6 -25   47.80    4.60 
   3  -6 -25   49.50    4.60 
  -3   6 -25   48.80    3.70 
   4  -6  25   27.50    2.10 
   4   6 -25   25.70    2.90 
  -4   6  25   27.10    2.30 
  -4   6 -25   32.00    2.10 
   4   6  25   30.10    2.10 
   4   6  25   25.50    2.40 
  -4   6 -25   29.30    2.30 
   4  -6 -25   30.00    2.40 
   5  -6  25   72.59    3.20 
   5   6 -25   76.69    4.20 
  -5   6  25   67.49    3.40 
   5  -6  25   72.09    3.10 
   5   6  25  132.19    5.40 
  -5   6 -25  128.39    4.70 
   5   6  25  128.09    4.80 
   5  -6 -25  125.99    5.10 
  -5   6 -25  136.79    4.80 
   6  -6  25   43.00    1.90 
   6   6 -25   47.80    2.50 
   6  -6  25   41.70    1.80 
  -6   6 -25   75.99    2.60 
   6   6  25   73.59    3.00 
   6   6  25   71.79    2.70 
  -6  -6  25   75.99    3.60 
   0   7  25  224.18    8.40 
   0   7  25  240.08    8.80 
   0   7  25  235.58    8.30 
   0   7 -25  238.88    9.90 
   0  -7 -25  231.38   10.60 
   0  -7 -25  244.88   10.80 
   0   7  25  225.68    9.00 
  -1   7  25  120.89    5.70 
  -1  -7 -25  128.89    7.30 
  -1   7  25  132.29    5.60 
  -1   7  25  131.89    7.10 
   1   7 -25  120.49    6.40 
  -1  -7 -25  123.09    6.90 
  -1   7  25  124.39    5.10 
   1   7  25  117.49    5.10 
   1   7  25  122.39    5.70 
  -1   7 -25  124.59    5.40 
   1  -7 -25  114.79    7.00 
  -1   7 -25  115.39    6.30 
  -1   7 -25  111.19    7.10 
   1  -7 -25  124.69    7.00 
   1   7  25  120.29    4.90 
   1   7  25  131.19    5.30 
   1   7  25  120.59    5.70 
   2   7 -25   16.00    2.40 
  -2   7  25   18.90    2.30 
  -2  -7 -25   16.90    3.00 
  -2   7  25   19.80    1.90 
  -2   7  25   17.70    2.20 
   2  -7 -25   84.19    5.90 
   2   7  25   77.49    3.70 
  -2   7 -25   70.29    3.90 
   2   7  25   72.49    3.50 
  -2   7 -25   75.39    5.60 
   2   7  25   75.49    4.20 
  -2   7 -25   72.59    4.70 
   2   7  25   80.29    4.20 
  -3   7  25  368.46   12.20 
   3  -7  25  372.66   11.80 
   3   7 -25  347.77   13.30 
  -3   7  25  352.46   12.50 
  -3   7 -25  377.56   12.70 
   3   7  25  385.76   13.20 
   3   7  25  367.66   12.40 
  -3   7 -25  367.46   13.70 
   3   7  25  376.56   12.90 
  -3   7 -25  385.46   12.30 
   3   7  25  396.96   12.20 
   4  -7  25  161.18    5.70 
   4   7 -25  160.18    7.00 
  -4   7  25  152.28    6.20 
  -4   7 -25  118.19    4.60 
   4   7  25  122.59    5.20 
   4  -7 -25  120.79    5.10 
   4   7  25  123.99    4.70 
  -4   7 -25  120.29    4.80 
   4   7  25  119.19    5.00 
  -4   7 -25  123.49    5.50 
   5  -7  25    6.10    0.80 
   5  -7  25    8.70    0.90 
  -5   7  25    4.80    0.90 
   5   7 -25    6.90    1.30 
   5   7  25    2.10    0.80 
  -5   7 -25    1.60    0.60 
   5  -7 -25    1.70    0.70 
  -5  -7  25    1.80    0.90 
  -5   7 -25    2.70    0.60 
   5   7  25    1.90    0.60 
   0   8  25   23.60    2.40 
   0   8  25   24.20    2.10 
   0   8  25   23.30    2.10 
   0   8  25   25.20    2.60 
   0   8 -25   20.60    2.60 
   0   8  25   27.90    2.30 
   1   8 -25  601.24   20.20 
  -1   8  25  598.84   18.40 
  -1   8  25  603.24   19.40 
  -1   8  25  589.44   18.90 
  -1   8  25  585.94   18.60 
  -1   8  25  573.34   19.40 
  -1   8 -25  497.25   16.20 
   1   8  25  508.35   16.10 
   1   8  25  529.85   16.80 
   1   8  25  487.85   16.80 
   1   8  25  491.55   16.00 
  -1   8 -25  507.65   17.60 
   1   8  25  496.45   15.90 
  -2   8  25   45.60    2.60 
  -2   8  25   50.09    3.00 
   2   8 -25   50.09    3.60 
  -2   8  25   48.90    3.10 
   2   8  25   69.39    3.30 
   2   8  25   70.39    3.70 
   2   8  25   66.59    3.20 
   2   8  25   70.59    3.90 
  -2   8 -25   63.69    4.20 
  -2   8 -25   68.09    3.60 
  -3   8  25  135.59    5.70 
  -3   8  25  141.89    5.40 
   3  -8  25  139.29    5.00 
   3   8 -25  134.89    6.20 
   3   8  25  113.39    4.20 
  -3   8 -25  104.69    5.30 
  -3   8 -25  114.99    4.30 
  -3   8 -25  117.99    4.70 
   3   8  25  113.49    4.50 
   3   8  25  111.89    4.80 
   3   8  25  113.49    5.00 
  -4   8  25   13.50    1.20 
  -4   8  25   14.40    1.50 
   4  -8  25   15.30    1.30 
   4   8 -25   12.80    1.70 
  -4   8 -25   13.70    1.30 
   4   8  25   10.80    1.20 
  -4   8 -25   10.70    1.50 
   4   8  25   14.40    1.50 
  -4   8 -25   11.20    1.10 
   4  -8 -25   12.30    1.40 
   4   8  25   11.30    1.20 
  -5   8 -25  118.79    4.20 
   0   9  25   15.30    1.90 
   0   9 -25   14.50    2.10 
   0   9  25   17.60    1.70 
   0   9  25   14.20    1.80 
   0   9  25   13.00    1.40 
   0   9  25   14.70    1.60 
  -1   9  25    6.80    1.10 
  -1   9  25    7.90    1.50 
  -1   9  25    6.40    1.20 
  -1   9  25    5.10    1.00 
  -1   9  25    6.90    1.40 
   1   9 -25    6.80    1.60 
   1   9  25   16.90    1.50 
  -1   9 -25   17.00    2.20 
   1   9  25   17.70    2.10 
   1   9  25   18.20    1.90 
  -1   9 -25   16.80    1.60 
   1   9  25   17.20    1.70 
  -2   9  25   74.69    3.40 
  -2   9  25   79.79    3.70 
  -2   9  25   73.69    4.70 
   2   9 -25   70.59    4.00 
  -2   9  25   74.39    3.10 
   2   9  25   45.10    2.60 
   2   9  25   47.80    2.20 
   2   9  25   42.10    2.70 
  -2   9 -25   39.30    2.40 
   2   9  25   44.70    2.40 
  -2   9 -25   45.40    3.10 
   3  -9  25   51.49    2.20 
  -3   9  25   53.39    2.50 
  -3   9  25   50.09    2.70 
   3   9 -25   49.60    2.90 
  -3   9 -25   46.90    2.80 
   3   9  25   49.99    2.30 
   3   9  25   48.00    2.50 
  -3   9 -25   49.30    2.10 
   3   9  25   50.19    2.70 
  -3   9 -25   50.79    2.40 
   4   9  25   11.60    1.10 
   0  10  25   34.00    1.80 
   0  10  25   33.40    1.80 
   0  10 -25   32.20    2.40 
   0  10  25   31.40    1.80 
   0  10  25   35.30    2.10 
   0  10  25   35.00    2.20 
   1  10 -25  152.78    6.10 
  -1  10  25  151.28    5.70 
  -1  10  25  159.08    5.40 
  -1  10  25  160.28    5.40 
  -1  10  25  151.68    5.20 
  -1  10  25  162.78    5.80 
   1  10  25  161.58    5.30 
  -1  10 -25  152.58    6.20 
   1  10  25  163.48    5.50 
   1  10  25  154.88    5.70 
   1  10  25  163.28    5.90 
  -2  10  25   68.99    2.50 
  -2  10  25   68.99    3.00 
  -2  10  25   73.59    2.80 
   2  10 -25   64.59    3.10 
   2  10  25   90.19    3.30 
   2  10  25   85.49    3.40 
  -2  10 -25   86.89    3.80 
   2  10  25   82.29    3.00 
  -2  10 -25   81.69    3.20 
   2  10  25   93.19    3.60 
   0   0 -26   41.30    3.90 
  -1   0 -26    6.70    2.10 
  -1   0 -26    6.10    1.90 
   1   0 -26    5.40    1.90 
  -2   0 -26  688.53   24.30 
  -2   0 -26  711.33   24.70 
  -3   0 -26  447.16   17.40 
  -3   0 -26  451.55   17.60 
  -4   0 -26  431.56   16.70 
   4   0 -26  398.16   14.90 
   4   0  26  412.66   13.60 
   4   0  26  408.46   13.20 
  -4   0  26  390.16   14.80 
  -5   0 -26   13.30    2.90 
   5   0  26   15.30    1.90 
   5   0 -26   20.40    2.60 
  -5   0  26   19.20    2.60 
   5   0  26   15.70    1.60 
   6   0  26   13.30    1.50 
  -6   0  26   10.30    1.70 
   6   0 -26   10.00    1.70 
   7   0  26    3.40    0.60 
  -7   0  26    4.00    0.90 
   0  -1 -26    7.70    2.10 
   0  -1 -26   12.30    2.30 
   0   1 -26    9.70    2.40 
   1   1 -26   38.80    3.80 
  -1  -1 -26   40.30    3.90 
  -1  -1 -26   40.20    3.60 
   1  -1 -26   63.79    4.70 
  -1   1 -26   64.39    4.60 
  -1   1 -26   59.89    4.80 
  -2  -1 -26  649.43   23.00 
  -2  -1 -26  659.03   23.00 
  -2   1 -26  807.12   27.00 
  -2   1 -26  778.52   27.10 
   2  -1 -26  746.73   26.00 
  -3  -1 -26  482.15   18.40 
  -3  -1 -26  481.35   18.40 
  -3   1 -26  423.46   17.10 
  -3   1 -26  462.75   17.60 
   4  -1  26   82.19    3.80 
  -4  -1 -26   83.89    6.00 
   4  -1  26   82.49    4.10 
   4   1 -26   83.69    5.10 
   4   1  26  109.09    4.50 
  -4   1 -26  109.49    7.00 
  -4   1 -26  109.09    4.60 
   4   1  26  109.39    4.80 
   4  -1 -26  108.99    5.90 
   5   1 -26   72.79    4.60 
   5  -1  26   67.59    3.30 
   5  -1  26   68.59    3.60 
  -5   1  26   71.49    4.40 
   5   1  26   32.80    2.00 
  -5  -1  26   37.50    3.40 
   5   1  26   33.70    2.40 
  -5   1 -26   26.20    4.10 
   5  -1 -26   26.60    2.80 
   6  -1  26   90.29    3.80 
   6  -1  26   79.69    3.20 
  -6   1  26   82.89    4.40 
   6   1 -26   84.19    4.50 
  -6  -1  26   70.99    4.10 
   6   1  26   68.49    3.20 
   7  -1  26   49.10    2.10 
  -7   1  26   50.59    2.60 
  -7  -1  26   87.49    3.80 
   7   1  26   87.39    3.20 
   0  -2 -26  290.67   11.70 
   0   2 -26  297.27   12.50 
   0  -2 -26  290.97   12.00 
  -1  -2 -26  341.77   13.50 
   1   2 -26  345.97   13.80 
  -1  -2 -26  342.67   13.70 
  -1   2 -26  508.75   18.60 
  -1   2 -26  455.75   17.60 
   1  -2 -26  498.85   17.90 
  -2  -2 -26  237.88   10.60 
  -2  -2 -26  240.08   10.60 
   2  -2 -26  174.18    8.40 
  -2   2 -26  170.28    9.10 
  -2   2 -26  174.48    8.80 
  -3  -2 -26   84.39    5.90 
  -3   2 -26  149.19    8.30 
  -3   2 -26  141.49    8.30 
   4  -2  26  125.89    5.50 
  -4  -2 -26  133.79    7.70 
   4   2 -26  136.39    6.90 
   4  -2  26  138.49    5.40 
   4   2  26  151.58    6.10 
  -4   2 -26  158.78    6.00 
   4   2  26  151.78    5.80 
  -4   2 -26  159.28    8.70 
   5   2 -26   34.00    3.10 
   5  -2  26   33.70    2.50 
  -5   2  26   29.60    2.80 
   5  -2  26   32.50    2.20 
  -5   2 -26   11.90    1.40 
   5   2  26    9.10    1.20 
   5  -2 -26    7.70    1.70 
   5   2  26    8.20    1.30 
  -5  -2  26    7.20    1.80 
   6  -2  26  165.98    6.00 
  -6   2  26  162.88    6.60 
   6  -2  26  158.28    5.50 
   6   2 -26  164.28    7.00 
   6   2  26  191.18    6.50 
   6   2  26  174.68    6.90 
  -6  -2  26  191.98    7.70 
   7  -2  26   61.09    2.30 
  -7   2  26   57.19    2.70 
   7   2  26   65.49    2.50 
  -7  -2  26   65.19    3.10 
   0   3 -26   38.10    4.40 
   0  -3 -26   46.50    4.00 
   0  -3 -26   40.50    3.80 
  -1  -3 -26  848.92   28.30 
  -1  -3 -26  841.32   28.20 
   1   3 -26  817.52   28.40 
  -1   3 -26  822.32   28.70 
   1  -3 -26  831.02   28.00 
  -2  -3 -26   12.90    2.60 
  -2  -3 -26    9.50    2.40 
   2   3 -26   11.10    2.90 
   2  -3 -26   31.30    3.70 
  -2   3 -26   27.00    4.10 
  -2   3 -26   36.90    4.30 
   3   3 -26  356.36   16.00 
  -3  -3 -26  362.36   14.60 
  -3   3 -26  236.08   10.70 
  -3   3 -26  199.58   10.50 
   4   3 -26   77.59    4.90 
  -4  -3 -26   84.39    5.80 
   4  -3  26   67.69    3.70 
   4  -3  26   71.49    3.60 
   4   3  26   45.20    2.60 
  -4   3 -26   42.60    2.70 
  -4   3 -26   54.39    4.80 
  -4   3 -26   45.90    5.20 
   4   3  26   52.19    2.90 
  -4   3 -26   48.50    3.00 
   5  -3  26  266.57    8.80 
   5  -3  26  250.67    9.00 
   5   3 -26  262.07   10.40 
  -5   3 -26  291.37    9.40 
   5   3  26  264.07   10.00 
   5   3  26  278.77    9.50 
   6   3 -26   12.30    1.80 
  -6   3  26   15.20    1.70 
   6  -3  26   15.40    1.50 
   6  -3  26   14.80    1.30 
   6   3  26   27.90    1.80 
   6   3  26   27.40    2.10 
  -6  -3  26   25.10    2.50 
   7  -3  26   16.60    1.00 
  -7  -3  26   24.60    1.80 
   0   4 -26  218.08   11.40 
   0  -4 -26  218.38   10.00 
   0  -4 -26  227.88   10.40 
   0   4 -26  230.58   10.70 
   0  -4  26  221.98   11.60 
   1  -4  26  126.69   11.80 
  -1  -4 -26  135.39    7.40 
  -1  -4 -26  149.49    7.70 
   1   4 -26  131.99    8.30 
  -1   4 -26  166.98    9.70 
   1  -4 -26  175.88    8.80 
  -1   4 -26  176.88    9.30 
  -2  -4 -26   88.29    5.80 
  -2  -4 -26   71.79    5.20 
   2   4 -26   75.09    6.30 
   2  -4 -26   42.10    4.30 
  -2   4 -26   51.19    4.90 
  -2   4 -26   50.69    4.50 
  -3  -4 -26   48.80    4.40 
   3  -4  26   50.09    2.90 
   3   4 -26   53.79    4.10 
  -3   4 -26   30.00    4.30 
  -3   4 -26   32.40    4.40 
  -3   4 -26   34.70    2.40 
   3   4  26   32.90    2.20 
   3   4  26   29.40    2.30 
  -3   4 -26   32.10    2.70 
  -4  -4 -26  257.57   11.40 
   4  -4  26  261.17    9.00 
   4   4 -26  257.17   10.60 
   4   4  26  259.07    8.50 
  -4   4 -26  236.78   11.40 
   4   4  26  254.97    8.80 
   4   4  26  239.58    9.40 
  -4   4 -26  234.68   11.20 
  -4   4 -26  250.27    8.90 
  -4   4 -26  266.57    8.80 
   5  -4  26  141.79    5.30 
   5  -4  26  138.19    5.50 
   5   4 -26  142.89    6.70 
  -5   4 -26  119.39    4.40 
   5   4  26  107.99    4.40 
   5   4  26  101.69    4.90 
   6  -4  26   92.09    3.40 
   6  -4  26   95.19    3.70 
   6   4 -26   90.69    4.40 
  -6  -4  26   55.99    3.30 
   6   4  26   55.59    2.50 
   6   4  26   53.59    2.80 
  -6   4 -26   54.69    2.30 
   0  -5  26  387.46   16.70 
   0   5 -26  359.76   16.10 
   0  -5 -26  356.56   14.60 
   0   5 -26  349.47   14.80 
   0  -5 -26  361.76   14.50 
  -1  -5 -26  142.39    7.70 
  -1  -5 -26  149.39    7.90 
   1   5 -26  147.39    9.00 
   1  -5  26  145.29    9.40 
  -1   5 -26  176.58    9.50 
   1  -5 -26  182.68    9.20 
   1  -5 -26  186.28    8.90 
  -1   5 -26  183.28   10.50 
  -2  -5 -26   87.39    5.80 
  -2   5  26   83.39    4.30 
   2   5 -26   79.99    5.00 
   2  -5  26   82.39    3.80 
  -2   5 -26   74.89    3.60 
   2   5  26   75.19    3.70 
  -2   5 -26   72.59    5.70 
   2  -5 -26   87.79    5.90 
   2   5  26   75.79    3.60 
  -2   5 -26   87.49    5.80 
  -2   5 -26   74.89    4.10 
   3   5 -26  514.15   17.70 
  -3   5  26  477.75   16.10 
   3  -5  26  489.25   15.70 
  -3  -5 -26  481.15   18.20 
   3   5  26  494.85   17.50 
   3   5  26  544.65   16.70 
   3   5  26  535.45   16.90 
  -3   5 -26  538.15   16.80 
  -3   5 -26  523.65   17.20 
  -3   5 -26  546.75   19.80 
   3  -5 -26  540.85   19.30 
  -3   5 -26  507.65   20.00 
   4  -5  26  113.99    4.60 
   4   5 -26  109.79    5.90 
  -4   5 -26  120.89    4.90 
   4   5  26  109.29    5.30 
   4   5  26  121.79    4.80 
  -4   5 -26  104.69    4.60 
   4   5  26  116.29    4.50 
   5   5 -26  131.19    6.20 
   5  -5  26  138.19    5.00 
   5  -5  26  132.59    5.10 
  -5   5 -26   99.49    3.90 
   5   5  26   99.59    4.00 
   5   5  26   96.89    4.50 
   6   5 -26    3.10    0.90 
   6  -5  26    5.30    0.70 
   6  -5  26    5.30    0.80 
   6   5  26    0.50    0.50 
   6   5  26    0.20    0.60 
  -6  -5  26    0.20    0.70 
  -6   5 -26    0.30    0.50 
   0   6  26   36.10    2.60 
   0   6  26   36.70    2.80 
   0   6  26   38.30    2.40 
   0   6 -26   34.90    3.40 
   0  -6 -26   37.50    4.50 
   0  -6 -26   39.20    4.40 
   0   6 -26   33.30    4.20 
  -1   6  26   36.30    2.50 
  -1   6  26   41.20    2.90 
   1   6 -26   37.00    3.50 
  -1  -6 -26   43.90    4.20 
  -1  -6 -26   35.60    4.00 
   1   6  26   73.89    3.60 
   1   6  26   71.19    3.80 
   1  -6 -26   65.69    5.30 
  -1   6 -26   69.49    4.70 
   1   6  26   69.89    3.40 
   1  -6 -26   73.79    5.30 
  -1   6 -26   73.69    5.80 
  -1   6 -26   69.99    3.90 
  -2   6  26  141.09    6.00 
   2  -6  26  135.79    5.50 
   2   6 -26  142.19    7.00 
  -2  -6 -26  150.58    7.80 
   2   6  26  245.58    9.50 
  -2   6 -26  237.88   11.30 
  -2   6 -26  228.18    8.40 
   2  -6 -26  258.77   11.20 
  -2   6 -26  245.78   10.20 
   2   6  26  250.07    8.50 
   2   6  26  253.37    8.70 
  -2   6 -26  250.37    9.10 
   3   6 -26  188.58    8.50 
  -3   6  26  202.68    7.50 
   3  -6  26  201.68    7.10 
  -3   6 -26  194.38    7.30 
  -3   6 -26  185.68    6.80 
   3   6  26  183.88    7.60 
   3   6  26  191.28    6.70 
   3   6  26  188.48    6.90 
   4  -6  26  247.88    8.20 
   4   6 -26  229.18    9.50 
   4   6  26  155.68    5.70 
   4   6  26  153.28    6.30 
  -4   6 -26  152.78    5.90 
  -4   6 -26  155.18    5.70 
   4   6  26  145.19    5.40 
   5   6 -26   29.10    2.50 
   5  -6  26   28.90    2.30 
   5  -6  26   28.80    1.80 
   5  -6  26   29.20    1.70 
   5   6  26   30.30    1.80 
  -5   6 -26   32.10    1.80 
  -5   6 -26   30.30    1.80 
   5   6  26   33.10    2.20 
   0  -7 -26   10.70    2.60 
   0   7  26   11.00    1.80 
   0  -7 -26   16.80    3.10 
   0   7  26   12.90    1.60 
   0   7  26   14.50    1.90 
   0   7  26   14.30    1.70 
   0   7 -26   12.90    2.40 
  -1   7  26  119.49    5.20 
  -1   7  26  106.29    5.30 
   1   7 -26  115.19    6.10 
  -1  -7 -26  115.99    6.80 
  -1  -7 -26  125.39    7.20 
  -1   7  26  119.99    4.80 
   1   7  26  212.08    8.30 
  -1   7 -26  222.58    9.30 
   1   7  26  210.28    7.70 
   1  -7 -26  219.58   10.00 
   1   7  26  215.78    7.90 
  -1   7 -26  204.48   10.10 
  -1   7 -26  216.28    8.00 
   1   7  26  206.28    8.40 
   1   7  26  211.18    7.60 
   1  -7 -26  209.08    9.70 
  -2   7  26    1.90    1.10 
   2   7 -26    2.60    1.30 
  -2   7  26    3.20    1.20 
  -2   7  26    1.70    1.00 
   2   7  26    0.20    1.00 
   2   7  26    2.10    1.10 
   2   7  26    0.20    0.80 
  -2   7 -26    0.10    1.10 
   2   7  26    1.40    0.80 
  -2   7 -26    1.90    1.30 
  -3   7  26   95.39    4.30 
   3   7 -26   93.29    5.10 
  -3   7  26   90.19    4.40 
   3  -7  26   97.99    4.00 
   3   7  26   69.89    3.60 
   3   7  26   69.59    3.40 
  -3   7 -26   69.49    3.20 
   3   7  26   75.19    3.20 
   3   7  26   69.99    3.90 
  -3   7 -26   76.39    4.40 
  -3   7 -26   72.19    3.70 
   4  -7  26   14.30    1.40 
   4   7 -26   11.50    1.90 
  -4   7  26   10.20    1.40 
   4   7  26   29.10    1.90 
   4  -7 -26   26.80    2.00 
   4   7  26   27.60    2.20 
  -4   7 -26   28.60    2.00 
  -4   7 -26   27.30    1.80 
   5  -7  26  111.99    3.90 
  -5   7  26  101.49    4.10 
   5  -7  26  123.39    4.00 
   5   7 -26  116.39    4.60 
   5   7  26   51.69    2.20 
  -5   7 -26   52.59    2.20 
   5  -7 -26   49.00    2.30 
  -5   7 -26   48.00    2.10 
  -5  -7  26   51.99    2.80 
   5   7  26   53.49    2.50 
   0   8 -26    6.70    1.80 
   0   8  26    9.40    1.50 
   0   8  26    8.00    1.60 
   0   8  26    7.40    1.20 
   0   8  26    8.30    1.60 
   0   8  26    7.10    1.20 
  -1   8  26   28.00    2.40 
   1   8 -26   30.20    2.90 
  -1   8  26   30.00    2.00 
  -1   8  26   28.40    2.10 
  -1   8  26   27.00    2.30 
   1   8  26   62.69    3.20 
   1   8  26   61.39    3.10 
   1   8  26   60.49    3.60 
   1   8  26   57.39    2.90 
   1   8  26   59.09    3.50 
  -1   8 -26   60.79    3.20 
  -1   8 -26   61.49    4.10 
  -2   8  26  233.78    8.60 
  -2   8  26  231.28    7.80 
   2   8 -26  222.78    9.20 
  -2   8  26  244.68    8.40 
   2   8  26  192.98    7.00 
  -2   8 -26  198.78    7.20 
  -2   8 -26  202.18    8.20 
   2   8  26  198.68    6.80 
   2   8  26  193.18    7.40 
   2   8  26  190.48    7.50 
   3   8 -26    4.80    1.30 
  -3   8  26    6.10    1.20 
  -3   8  26    7.20    1.20 
   3  -8  26    5.60    0.90 
  -3   8 -26    8.50    1.00 
  -3   8 -26    7.30    1.50 
   3   8  26    7.00    1.20 
  -3   8 -26    7.20    1.30 
   3   8  26    5.90    0.90 
   3   8  26    7.80    1.10 
   3   8  26    9.20    1.50 
  -4   8  26   52.49    2.60 
   4   8 -26   55.39    3.00 
   4  -8  26   54.99    2.30 
  -4   8 -26   49.80    2.10 
   4   8  26   49.70    2.50 
   4  -8 -26   48.10    2.40 
   4   8  26   50.39    2.20 
  -4   8 -26   49.00    2.30 
   4   8  26   43.00    2.20 
  -4   8 -26   47.30    2.60 
   0   9  26  122.59    4.70 
   0   9  26  122.89    5.20 
   0   9  26  117.29    5.00 
   0   9 -26  112.19    5.50 
   0   9  26  120.09    4.60 
   0   9  26  117.59    4.50 
  -1   9  26  100.29    3.80 
  -1   9  26  102.19    4.20 
  -1   9  26   98.59    4.40 
  -1   9  26   97.09    3.90 
   1   9 -26   94.29    4.80 
  -1   9  26   99.09    4.40 
  -1   9 -26   72.79    4.10 
   1   9  26   76.29    3.40 
  -1   9 -26   77.39    3.30 
   1   9  26   78.49    3.80 
   1   9  26   79.59    3.20 
   1   9  26   72.49    3.60 
  -2   9  26   73.59    2.90 
  -2   9  26   68.49    3.20 
  -2   9  26   72.39    3.40 
   2   9 -26   67.69    3.70 
   2   9  26   93.49    4.00 
   2   9  26   97.19    3.80 
  -2   9 -26   95.79    3.80 
   2   9  26   98.59    4.30 
   2   9  26   96.99    3.60 
  -2   9 -26   92.99    4.50 
   3  -9  26  226.08    7.40 
  -3   9  26  249.18    8.10 
  -3   9  26  246.18    7.70 
   3   9 -26  228.58    8.30 
   3   9  26  260.57    8.90 
  -3   9 -26  285.77    9.40 
   3  -9 -26  265.67    9.00 
   3   9  26  267.17    8.70 
  -3   9 -26  284.57    8.80 
   3   9  26  278.17    9.10 
   0  10  26    0.80    0.50 
   0  10  26    1.10    0.50 
   0  10  26    1.40    0.70 
   0  10 -26    2.00    0.80 
   0  10  26    1.60    0.60 
   0  10  26    1.40    0.70 
  -1  10  26  143.79    4.80 
   1  10 -26  149.29    5.60 
  -1  10  26  145.69    4.80 
  -1  10  26  136.59    5.10 
  -1  10  26  147.69    5.20 
  -1  10  26  140.29    4.90 
   1  10  26  109.79    4.00 
   1  10  26  110.59    4.30 
   1  10  26  113.79    4.30 
  -1  10 -26  112.49    4.60 
   1  10  26  114.69    3.90 
  -2  10  26   47.90    2.10 
  -2  10  26   49.80    2.40 
   2  10  26   52.09    2.10 
   2  10  26   46.20    2.20 
  -2  10 -26   50.09    2.50 
   0   0 -27    1.30    1.40 
  -1   0 -27  339.67   13.50 
   1   0 -27  324.97   13.10 
  -1   0 -27  325.47   13.10 
  -2   0 -27 1713.03   54.09 
  -2   0 -27 1709.53   53.79 
  -3   0 -27  380.26   15.70 
  -3   0 -27  413.16   16.20 
   4   0 -27    4.90    1.70 
   4   0  27    4.70    1.10 
   4   0  27    4.40    1.20 
  -4   0 -27    4.10    2.10 
  -4   0  27    5.70    1.80 
   5   0  27   63.79    3.40 
  -5   0  27   66.89    4.20 
   5   0 -27   72.79    4.30 
   5   0  27   59.59    3.00 
  -6   0  27  203.78    8.10 
   6   0  27  205.88    7.20 
   6   0 -27  214.28    8.20 
   7   0  27   21.80    1.20 
  -7   0  27   18.00    1.50 
   0   1 -27  875.31   28.90 
   0  -1 -27  826.62   28.50 
  -1  -1 -27  151.68    7.60 
   1   1 -27  153.08    7.80 
  -1  -1 -27  153.48    7.80 
  -1   1 -27  199.28    9.00 
   1  -1 -27  191.88    9.10 
  -1   1 -27  196.68    9.50 
  -2  -1 -27  849.02   28.60 
  -2  -1 -27  832.92   28.60 
   2  -1 -27  938.91   32.00 
  -2   1 -27 1003.40   32.80 
  -2   1 -27  999.90   33.20 
  -3  -1 -27  193.78    9.40 
  -3  -1 -27  172.38    9.10 
  -3   1 -27  127.49    7.80 
  -3   1 -27  148.79    8.00 
  -4  -1 -27  244.18   11.40 
   4  -1  27  245.58    8.50 
   4   1 -27  256.87   10.20 
   4  -1  27  232.38    8.70 
   4   1  27  304.07   10.40 
   4   1  27  306.87   10.80 
  -4   1 -27  323.47   10.60 
  -4   1 -27  329.87   13.80 
   5   1 -27   54.99    3.90 
   5  -1  27   60.09    2.90 
   5  -1  27   57.19    3.10 
  -5   1  27   54.99    3.80 
  -5  -1  27   43.70    3.50 
   5   1  27   44.50    2.40 
   5   1  27   45.10    2.60 
   5  -1 -27   39.50    3.20 
   6  -1  27  126.09    4.50 
  -6   1  27  129.29    5.70 
   6   1 -27  126.79    5.70 
   6  -1  27  138.39    5.00 
  -6  -1  27  126.59    5.80 
   6   1  27  134.49    4.90 
   7  -1  27  112.99    3.80 
  -7   1  27  110.89    4.20 
   7   1  27  125.39    4.20 
  -7  -1  27  122.39    4.70 
   0  -2 -27   28.90    3.60 
   0   2 -27   34.70    4.10 
   0  -2 -27   31.10    3.70 
   1   2 -27  649.04   23.00 
  -1  -2 -27  671.83   23.00 
  -1  -2 -27  632.24   22.50 
  -1   2 -27  672.73   23.80 
  -1   2 -27  653.23   23.80 
   1  -2 -27  664.43   23.10 
  -2  -2 -27  113.29    6.70 
  -2  -2 -27  116.29    6.70 
  -2   2 -27  190.58    9.80 
   2  -2 -27  196.68    9.10 
  -2   2 -27  191.98    9.40 
  -3  -2 -27  632.24   22.80 
  -3   2 -27  574.64   21.70 
  -3   2 -27  583.84   21.50 
   4  -2  27  187.38    6.80 
  -4  -2 -27  191.68    9.30 
   4  -2  27  171.18    6.80 
   4   2 -27  183.28    8.30 
  -4   2 -27  188.98    9.50 
   4   2  27  174.28    6.80 
   4   2  27  183.58    6.60 
  -4   2 -27  183.68    6.80 
   5  -2  27  154.78    6.00 
  -5   2  27  155.38    6.80 
   5  -2  27  165.48    5.80 
   5   2 -27  149.49    7.10 
  -5  -2  27  210.58    9.00 
  -5   2 -27  221.18    7.50 
   5  -2 -27  217.78    8.60 
   5   2  27  215.88    7.70 
   5   2  27  211.98    7.30 
  -6   2  27   33.00    2.40 
   6  -2  27   29.60    1.70 
   6   2 -27   32.10    2.60 
   6  -2  27   30.70    2.00 
   6   2  27   25.30    2.00 
   6   2  27   29.10    1.80 
  -6  -2  27   28.80    2.40 
   7  -2  27  231.98    7.20 
   7   2  27  208.68    6.60 
  -7  -2  27  194.68    6.80 
   0  -3 -27   89.39    5.80 
   0  -3 -27   83.89    5.50 
   0   3 -27   90.59    6.10 
   1   3 -27   22.10    5.30 
  -1  -3 -27   16.90    2.90 
  -1  -3 -27   21.20    3.20 
   1  -3 -27   23.00    3.40 
  -1   3 -27   25.00    3.70 
  -2  -3 -27  343.67   13.60 
  -2  -3 -27  335.37   13.80 
  -2   3 -27  378.36   15.50 
  -2   3 -27  361.46   14.80 
   2  -3 -27  367.36   14.50 
  -3  -3 -27  251.07   11.30 
   3  -3  27  243.18    8.70 
   3   3 -27  259.67   10.50 
   3   3  27  201.38    6.90 
  -3   3 -27  198.98    7.50 
  -3   3 -27  180.48    9.70 
   3   3  27  185.18    7.10 
  -3   3 -27  187.08    9.50 
  -3   3 -27  191.68    7.00 
   4   3 -27    3.20    1.50 
   4  -3  27    2.80    1.10 
   4  -3  27    5.70    1.20 
  -4  -3 -27    6.60    2.40 
   4  -3  27    4.10    1.20 
  -4   3 -27   21.90    3.30 
  -4   3 -27   22.90    2.20 
   4   3  27   19.40    1.70 
  -4   3 -27   26.10    3.90 
  -4   3 -27   22.10    2.00 
   4   3  27   26.20    2.10 
   5   3 -27  160.68    7.20 
   5  -3  27  150.98    5.90 
   5  -3  27  159.68    5.80 
   5   3  27  139.69    5.10 
   5   3  27  133.69    5.80 
   5   3  27  149.69    5.50 
  -5   3 -27  151.48    5.40 
   6  -3  27   43.30    2.30 
   6   3 -27   44.80    2.90 
  -6   3  27   46.60    2.70 
   6  -3  27   40.80    2.00 
  -6  -3  27   58.19    3.30 
   6   3  27   54.39    2.50 
   6   3  27   53.59    2.80 
   0  -4 -27   55.29    4.50 
   0   4 -27   53.59    4.90 
   0  -4  27   50.49    5.20 
   0   4 -27   55.79    5.30 
   0  -4 -27   47.10    4.50 
  -1  -4 -27  674.53   23.90 
   1   4 -27  671.03   25.30 
  -1  -4 -27  710.23   24.10 
  -1   4 -27  656.03   24.00 
   1  -4 -27  674.03   23.60 
   2   4 -27   98.19    7.20 
  -2  -4 -27   96.19    6.10 
  -2  -4 -27  103.49    6.40 
   2  -4 -27   40.50    4.40 
  -2   4 -27   36.30    4.50 
  -2   4 -27   41.40    4.20 
  -3  -4 -27  276.27   11.70 
   3   4 -27  261.27   10.80 
   3  -4  27  258.37    9.10 
  -3   4 -27  344.37   13.90 
  -3   4 -27  325.97   10.90 
   3   4  27  318.97   10.90 
  -3   4 -27  320.17   11.20 
   3   4  27  318.87   10.70 
  -3   4 -27  316.87   13.90 
   4   4 -27    5.20    1.60 
   4  -4  27    3.50    1.10 
   4   4  27    8.80    1.20 
  -4   4 -27    9.40    3.00 
  -4   4 -27   12.40    1.70 
   4   4  27   10.10    1.40 
  -4   4 -27   11.20    1.50 
   4   4  27   11.60    2.00 
   5   4 -27  287.97   10.90 
   5  -4  27  292.97    9.50 
   5  -4  27  282.57    9.60 
  -5   4 -27  246.58    8.00 
   5   4  27  218.18    8.50 
   5   4  27  249.18    8.20 
   6  -4  27   31.30    1.80 
   6  -4  27   32.20    1.60 
   6   4 -27   36.00    2.40 
   6   4  27   34.50    2.10 
  -6  -4  27   41.40    2.60 
   6   4  27   37.20    1.90 
   0  -5 -27  674.03   23.40 
   0  -5  27  647.04   25.20 
   0  -5 -27  655.43   23.40 
   0   5 -27  690.83   24.10 
   0   5 -27  643.74   25.10 
   1   5 -27  134.89    6.70 
  -1  -5 -27  126.19    7.20 
  -1  -5 -27  129.99    7.40 
  -1   5  27  127.29    5.60 
  -1   5  27  126.89    5.10 
   1   5  27   81.89    4.10 
   1  -5 -27   90.89    6.00 
   1   5  27   85.69    3.80 
   1  -5 -27   78.39    5.40 
  -1   5 -27   93.19    6.40 
   1   5  27   78.19    3.80 
  -1   5 -27   90.49    5.30 
  -1   5 -27   82.19    4.30 
  -2   5  27  191.58    7.60 
   2  -5  27  191.08    7.00 
  -2  -5 -27  206.38    9.60 
   2   5 -27  198.18    8.70 
   2   5  27   89.79    4.10 
  -2   5 -27   94.99    4.50 
  -2   5 -27   84.29    3.90 
  -2   5 -27   89.09    6.40 
   2   5  27   87.99    3.90 
   2  -5 -27   90.89    6.10 
  -3   5  27  145.19    5.90 
   3  -5  27  143.69    5.60 
  -3  -5 -27  145.19    7.60 
   3   5 -27  138.39    6.90 
  -3   5 -27  170.98    8.60 
  -3   5 -27  158.28    6.10 
   3  -5 -27  162.98    8.20 
  -3   5 -27  165.28    9.00 
  -3   5 -27  168.48    6.60 
   3   5  27  159.88    6.30 
   3   5  27  176.88    6.10 
   4  -5  27  387.66   12.50 
   4   5 -27  386.26   14.10 
   4   5  27  424.26   13.80 
  -4   5 -27  441.36   14.00 
   4   5  27  434.86   13.50 
  -4   5 -27  423.46   13.70 
   4   5  27  424.86   14.40 
   5  -5  27   25.80    1.70 
   5  -5  27   24.00    1.80 
   5   5 -27   23.80    2.40 
  -5   5 -27   39.60    2.10 
   5   5  27   38.80    2.50 
   5   5  27   39.30    2.20 
   6   5 -27  374.26   12.20 
   6  -5  27  381.86   11.40 
   6  -5  27  375.76   11.50 
   6   5  27  333.47   10.20 
   6   5  27  323.67    9.90 
  -6  -5  27  304.07   10.50 
   0   6 -27   27.40    3.00 
   0  -6 -27   21.90    3.40 
   0   6  27   24.60    2.50 
   0   6  27   26.10    2.00 
   0  -6 -27   24.10    3.60 
  -1  -6 -27   50.99    4.50 
   1   6 -27   49.60    3.90 
  -1   6  27   56.89    3.30 
  -1   6  27   51.49    2.80 
  -1  -6 -27   52.89    4.60 
   1   6  27   62.19    3.40 
  -1   6 -27   56.19    3.40 
   1   6  27   59.79    3.00 
  -1   6 -27   56.69    5.20 
   1   6  27   57.59    3.10 
  -1   6 -27   60.39    4.30 
   1  -6 -27   63.09    5.00 
   1  -6 -27   58.89    4.70 
   2  -6  27   48.40    2.70 
  -2  -6 -27   48.40    4.30 
   2   6 -27   51.19    3.80 
  -2   6  27   49.00    3.10 
   2   6  27   46.80    2.80 
  -2   6 -27   51.19    3.80 
  -2   6 -27   49.30    4.70 
   2   6  27   48.80    2.70 
  -2   6 -27   50.59    3.20 
   2  -6 -27   51.99    4.60 
   3   6 -27   46.60    3.60 
   3  -6  27   44.40    2.60 
  -3   6  27   40.90    2.70 
   3   6  27   61.09    3.10 
   3   6  27   62.09    3.70 
   3   6  27   63.29    3.00 
  -3   6 -27   64.49    3.50 
  -3   6 -27   58.59    3.00 
   4   6 -27   36.70    3.00 
   4  -6  27   40.60    2.30 
  -4   6 -27   12.00    1.40 
   4   6  27   13.40    1.30 
   4   6  27   16.30    1.60 
  -4   6 -27   15.40    1.70 
   4   6  27   17.20    2.00 
   5  -6  27   73.29    3.00 
   5   6 -27   79.09    3.90 
  -5   6 -27   37.00    1.90 
   5   6  27   33.60    1.80 
  -5   6 -27   35.20    2.10 
   5   6  27   31.70    2.10 
   0  -7 -27  176.18   10.50 
   0   7  27  176.48    6.70 
   0   7 -27  163.18    7.60 
   0   7  27  162.08    6.30 
   0   7  27  164.28    6.20 
  -1   7  27  209.18    7.50 
  -1   7  27  195.08    6.90 
   1   7 -27  179.08    8.20 
   1   7  27  150.18    6.00 
   1   7  27  144.39    5.60 
   1   7  27  145.49    5.80 
   1   7  27  157.38    8.70 
  -1   7 -27  147.59    7.00 
  -1   7 -27  156.18    6.10 
  -2   7  27  587.44   18.80 
  -2   7  27  595.04   18.30 
   2   7 -27  592.04   20.00 
  -2   7  27  581.24   19.10 
   2   7  27  558.54   17.30 
  -2   7 -27  573.44   19.00 
   2   7  27  553.54   17.50 
  -2   7 -27  556.34   17.80 
   2   7  27  544.55   18.20 
   3   7 -27   33.60    3.00 
   3  -7  27   35.00    2.20 
  -3   7  27   32.40    2.40 
  -3   7  27   43.80    2.60 
   3   7  27   29.50    2.10 
  -3   7 -27   24.80    2.50 
  -3   7 -27   28.30    2.00 
  -3   7 -27   32.00    2.30 
   3   7  27   30.00    1.90 
   3   7  27   33.50    2.50 
   4   7 -27  205.58    7.90 
   4  -7  27  212.48    6.80 
  -4   7  27  190.38    7.10 
   4   7  27  180.58    6.20 
   4   7  27  181.18    6.70 
  -4   7 -27  179.58    6.30 
  -4   7 -27  175.98    6.10 
   4  -7 -27  182.18    6.80 
   5   7 -27   40.10    2.20 
   5   7  27   48.20    2.20 
  -5  -7  27   43.10    2.40 
   5   7  27   46.40    1.90 
   0   8  27    1.90    1.00 
   0   8  27    0.30    0.80 
   0   8  27    0.40    0.80 
   0   8 -27    0.70    1.10 
   0   8  27    2.10    1.20 
   0   8  27    1.20    1.00 
  -1   8  27   57.49    3.30 
  -1   8  27   54.09    3.10 
   1   8 -27   54.89    3.70 
  -1   8  27   55.49    2.80 
   1   8  27   40.70    2.90 
  -1   8 -27   42.50    2.60 
   1   8  27   42.20    2.40 
   1   8  27   42.90    2.80 
   1   8  27   42.00    2.50 
   1   8  27   46.10    2.60 
  -1   8 -27   44.40    3.40 
  -2   8  27   65.19    3.40 
  -2   8  27   61.09    2.80 
   2   8 -27   55.29    3.70 
  -2   8  27   71.39    3.30 
   2   8  27   61.29    2.80 
  -2   8 -27   63.19    3.10 
  -2   8 -27   55.49    3.60 
   2   8  27   59.99    3.30 
   2   8  27   62.89    3.00 
   2   8  27   59.79    3.20 
   3  -8  27  328.47   10.20 
  -3   8  27  322.57   10.90 
  -3   8  27  331.17   10.60 
   3   8 -27  319.77   11.40 
   3   8  27  330.17   11.10 
   3   8  27  334.67   10.70 
  -3   8 -27  356.86   11.10 
   3   8  27  353.56   11.00 
  -3   8 -27  334.67   10.70 
  -3   8 -27  351.06   11.80 
   3   8  27  343.67   11.40 
  -4   8  27   14.10    1.20 
   4   8 -27   14.90    1.50 
   4  -8  27   17.30    1.20 
   4  -8  27   17.40    1.10 
   4   8  27   30.80    1.80 
   4   8  27   27.50    1.50 
   4  -8 -27   23.40    1.50 
  -4   8 -27   25.90    1.50 
  -4   8 -27   25.30    1.40 
   0   9  27    1.60    0.70 
   0   9  27    2.10    0.90 
   0   9  27    2.70    1.00 
   0   9  27    1.90    0.80 
   0   9 -27    3.10    1.10 
   0   9  27    3.00    0.90 
  -1   9  27  188.68    6.30 
  -1   9  27  177.68    6.30 
   1   9 -27  188.88    7.40 
  -1   9  27  186.28    6.50 
  -1   9  27  187.98    6.80 
   1   9  27  201.88    7.40 
   1   9  27  203.78    6.90 
   1   9  27  206.28    7.30 
  -1   9 -27  198.68    6.80 
  -1   9 -27  198.98    7.80 
   1   9  27  208.78    6.80 
  -2   9  27   17.60    1.20 
  -2   9  27   16.50    1.50 
  -2   9  27   14.40    1.40 
   2   9 -27   16.80    1.80 
   2   9  27   10.00    1.00 
   2   9  27    9.90    1.10 
   2   9  27    9.70    1.20 
  -2   9 -27    7.20    1.00 
   2   9  27    7.80    1.20 
  -2   9 -27    6.60    1.30 
  -3   9  27   31.20    1.60 
  -3   9  27   30.60    1.70 
   3   9 -27   30.70    2.00 
  -3   9 -27   21.60    1.40 
   3   9  27   20.50    1.40 
   3   9  27   20.10    1.30 
  -3   9 -27   22.20    1.60 
   3  -9 -27   20.40    1.40 
   3   9  27   20.90    1.50 
   0  10  27    7.10    0.80 
   0  10  27    6.70    0.80 
   0  10  27    6.00    0.90 
   0  10 -27    5.10    1.00 
   0  10  27    7.40    1.40 
  -1  10  27  160.38    5.50 
   1  10 -27  165.78    5.90 
  -1  10  27  158.28    5.30 
  -1  10  27  160.88    5.20 
   1  10  27  147.49    4.70 
   1  10  27  133.69    5.00 
   1  10  27  149.99    4.80 
  -1  10 -27  141.59    5.30 
   0   0 -28 1680.03   52.69 
   1   0 -28 1051.89   34.60 
  -1   0 -28 1075.79   35.00 
  -1   0 -28 1050.59   34.50 
  -2   0 -28 1093.59   36.30 
  -2   0 -28 1127.19   36.80 
  -3   0 -28    1.30    1.60 
  -3   0 -28    4.00    2.10 
   4   0 -28  111.79    5.90 
   4   0  28  117.39    4.70 
  -4   0 -28  129.39    7.40 
   4   0  28  114.99    4.90 
  -4   0  28  117.69    6.10 
  -5   0  28   17.30    2.30 
   5   0  28   21.50    1.90 
   5   0 -28   20.00    2.50 
   5   0  28   22.50    1.80 
   6   0  28  243.28    8.00 
   6   0 -28  254.67    9.30 
  -6   0  28  261.17    9.30 
   6   0  28  252.97    8.40 
   7   0  28    1.60    0.40 
  -7   0  28    1.00    0.70 
   0   1 -28    9.90    2.30 
   0  -1 -28    6.60    2.10 
   1   1 -28  210.98    9.70 
  -1  -1 -28  210.88    9.60 
  -1  -1 -28  212.68    9.80 
  -1   1 -28  209.58    9.70 
   1  -1 -28  214.08    9.70 
  -1   1 -28  218.08   10.20 
  -2  -1 -28    8.90    2.30 
  -2  -1 -28    7.30    2.10 
  -2   1 -28    5.80    2.30 
  -2   1 -28    6.50    2.20 
   2  -1 -28    7.30    2.10 
  -3  -1 -28  497.45   19.00 
  -3  -1 -28  519.95   19.20 
  -3   1 -28  539.85   20.70 
  -3   1 -28  568.14   20.70 
   4  -1  28   59.59    3.40 
   4  -1  28   70.99    3.40 
  -4  -1 -28   71.99    5.40 
   4   1 -28   65.09    4.30 
  -4   1 -28   84.49    5.90 
  -4   1 -28   80.99    3.70 
   4   1  28   76.19    3.70 
   4   1  28   78.89    3.60 
   5   1 -28  178.18    7.60 
  -5   1  28  172.08    7.40 
   5  -1  28  175.38    6.50 
   5  -1  28  169.88    6.20 
   5   1  28  153.58    5.40 
   5   1  28  151.78    5.70 
  -5  -1  28  148.79    6.80 
   5  -1 -28  141.09    6.50 
   6   1 -28   56.89    3.30 
   6  -1  28   56.59    2.40 
   6  -1  28   62.19    2.70 
  -6   1  28   56.89    3.30 
   6   1  28  112.19    4.20 
  -6  -1  28  103.29    4.90 
   0  -2 -28   33.40    3.80 
   0   2 -28   26.40    3.70 
   0  -2 -28   34.80    4.20 
   1   2 -28   12.90    2.70 
  -1  -2 -28   13.60    2.60 
  -1  -2 -28   11.80    2.60 
  -1   2 -28    4.80    2.00 
   1  -2 -28    6.30    2.10 
  -2  -2 -28   64.19    4.80 
  -2  -2 -28   55.59    4.70 
   2  -2 -28  104.89    6.40 
  -2   2 -28  112.59    6.80 
  -2   2 -28  122.19    7.30 
  -3  -2 -28  246.28   11.40 
   3   2 -28  271.27   10.60 
   3  -2  28  258.97    8.90 
   3  -2  28  246.08    9.00 
  -3   2 -28  210.28    7.80 
   3   2  28  212.68    7.40 
  -3   2 -28  202.68   10.30 
   3   2  28  205.98    7.60 
  -3   2 -28  212.78   10.10 
  -3   2 -28  203.98    7.50 
   4  -2  28  219.08    8.50 
  -4  -2 -28  252.87   11.20 
   4  -2  28  256.57    8.50 
   4   2 -28  247.88   10.00 
   4   2  28  214.58    7.60 
   4   2  28  215.18    7.90 
  -4   2 -28  230.78   10.60 
  -4   2 -28  232.38    7.90 
   5  -2  28   48.20    2.80 
   5  -2  28   54.79    2.70 
   5   2 -28   57.09    3.80 
   5   2  28   74.19    3.50 
  -5   2 -28   72.19    3.30 
   5   2  28   75.19    3.20 
  -5  -2  28   78.49    4.60 
  -6   2  28   19.60    1.80 
   6  -2  28   20.00    1.50 
   6   2 -28   16.30    1.80 
   6  -2  28   18.90    1.30 
  -6  -2  28    7.60    1.40 
   6   2  28    7.60    1.00 
   0  -3 -28   32.00    4.00 
   0  -3 -28   43.20    3.90 
   0   3 -28   38.80    4.60 
  -1  -3 -28  431.76   16.40 
  -1  -3 -28  421.96   16.40 
   1  -3 -28  522.75   19.20 
  -1   3 -28  524.65   19.80 
  -2  -3 -28  315.97   13.20 
  -2  -3 -28  339.27   13.50 
  -2   3 -28  319.77   14.10 
  -2   3 -28  347.67   13.80 
   2  -3 -28  324.77   13.40 
  -3  -3 -28  473.05   17.80 
   3  -3  28  457.95   15.00 
   3   3 -28  474.85   16.80 
  -3   3 -28  350.66   14.90 
  -3   3 -28  367.86   14.70 
   3   3  28  371.96   11.70 
  -3   3 -28  360.76   12.20 
  -3   3 -28  344.17   11.80 
   3   3  28  349.27   11.90 
  -4  -3 -28   26.90    3.60 
   4  -3  28   31.70    2.30 
   4   3 -28   29.90    3.10 
   4  -3  28   29.80    2.40 
  -4   3 -28   14.00    1.70 
  -4   3 -28   15.50    3.00 
   4   3  28   14.50    1.40 
   4   3  28   12.20    1.50 
  -4   3 -28   13.90    1.70 
   5  -3  28  224.28    7.80 
   5   3 -28  224.58    9.00 
   5  -3  28  226.58    7.70 
   5   3  28  234.08    7.90 
   5   3  28  223.48    7.50 
  -5  -3  28  223.08    9.10 
  -5   3 -28  237.08    7.80 
   6   3 -28   39.60    2.60 
   6  -3  28   36.90    2.00 
   6  -3  28   39.50    1.80 
   6   3  28   24.10    1.70 
  -6  -3  28   31.50    2.30 
   6   3  28   33.40    1.70 
   0  -4 -28  199.38    9.30 
   0   4 -28  194.98    9.80 
   0  -4 -28  196.18    9.50 
   1   4 -28   14.90    3.40 
  -1  -4 -28   16.50    2.90 
  -1  -4 -28   18.10    3.10 
   1  -4 -28   15.90    3.00 
  -1   4 -28   12.00    3.00 
   2   4 -28  329.97   12.60 
  -2  -4 -28  333.67   13.50 
  -2   4  28  329.87   11.30 
   2  -4  28  316.57   10.80 
  -2  -4 -28  306.07   12.90 
   2  -4 -28  373.16   14.60 
  -2   4 -28  370.06   14.70 
  -2   4 -28  354.36   15.10 
   2   4  28  368.56   12.30 
  -2   4 -28  359.16   12.40 
   2   4  28  362.96   12.10 
  -2   4 -28  359.16   11.90 
   2   4  28  372.06   11.90 
   3   4 -28   28.10    3.00 
  -3  -4 -28   30.10    3.80 
   3  -4  28   28.70    2.30 
  -3   4 -28   49.80    3.20 
  -3   4 -28   49.00    2.80 
   3   4  28   55.29    3.00 
  -3   4 -28   52.89    4.70 
   3   4  28   54.79    2.80 
  -3   4 -28   48.40    4.80 
   4  -4  28   63.19    3.20 
   4  -4  28   64.59    3.10 
   4   4 -28   58.19    4.10 
  -4   4 -28   83.69    3.90 
   4   4  28   85.99    3.50 
  -4   4 -28   84.99    3.70 
   4   4  28   80.49    3.80 
   5   4 -28   32.60    2.80 
   5  -4  28   34.70    2.00 
   5  -4  28   29.20    2.00 
   5   4  28   39.90    2.60 
  -5   4 -28   42.40    2.30 
   5   4  28   43.10    2.30 
   6  -4  28  118.99    4.10 
   6   4 -28  118.49    4.90 
   6  -4  28  133.69    4.30 
   6   4  28  153.38    5.40 
  -6  -4  28  154.48    6.00 
   6   4  28  160.88    5.20 
   0  -5 -28  141.99    7.70 
   0   5  28  145.59    5.60 
   0   5  28  143.89    6.10 
   0  -5 -28  149.29    8.00 
   0   5 -28  158.78    7.30 
   0   5 -28  148.59    6.10 
   0   5 -28  151.98    8.40 
   1   5 -28  226.38    9.40 
  -1   5  28  201.18    7.50 
  -1  -5 -28  229.98   10.20 
  -1   5  28  215.48    8.10 
  -1  -5 -28  212.98    9.90 
   1   5  28  151.88    6.00 
   1  -5 -28  146.39    8.10 
   1   5  28  164.48    6.00 
   1   5  28  158.78    6.30 
  -1   5 -28  166.88    7.60 
  -1   5 -28  160.78    8.70 
  -1   5 -28  149.79    6.40 
   2  -5  28   38.30    2.40 
  -2  -5 -28   44.30    4.20 
  -2   5  28   42.10    2.90 
   2   5 -28   37.00    3.40 
  -2   5 -28   19.30    2.10 
  -2   5 -28   20.80    3.70 
  -2   5 -28   12.30    1.50 
   2   5  28   15.60    1.60 
   2  -5 -28   15.10    2.90 
   2   5  28   18.90    1.90 
   3  -5  28  329.07   11.40 
  -3   5  28  358.96   11.90 
  -3  -5 -28  350.26   13.90 
   3   5 -28  358.36   13.20 
   3   5  28  395.86   12.80 
  -3   5 -28  368.76   12.60 
  -3   5 -28  389.96   13.10 
   3   5  28  394.96   12.60 
  -3   5 -28  410.76   17.20 
   4   5 -28  130.29    6.30 
   4  -5  28  133.49    5.10 
   4   5  28  152.38    5.50 
  -4   5 -28  145.59    5.40 
   4   5  28  141.39    5.90 
  -4   5 -28  140.69    5.60 
   4   5  28  142.49    5.20 
   5   5 -28   83.89    4.30 
   5  -5  28   86.29    3.40 
   5  -5  28   85.69    3.60 
  -5   5 -28  135.29    4.90 
   5   5  28  134.79    5.30 
   5   5  28  140.19    5.00 
   6  -5  28   88.39    3.10 
   6   5 -28   75.89    3.30 
   6   5  28   64.19    2.40 
  -6  -5  28   64.39    2.90 
   0   6 -28  608.94   20.30 
   0  -6 -28  664.63   22.50 
   0   6  28  650.73   20.30 
   0  -6 -28  639.44   22.50 
   0   6 -28  640.64   21.60 
   0   6  28  610.04   19.70 
  -1  -6 -28   72.69    5.30 
   1   6 -28   73.29    4.70 
  -1   6  28   81.69    4.00 
  -1  -6 -28   78.39    5.50 
  -1   6  28   75.49    3.50 
   1  -6 -28   56.89    4.80 
  -1   6 -28   63.29    4.30 
   1   6  28   67.79    3.50 
   1   6  28   60.39    3.10 
  -1   6 -28   64.29    3.50 
  -1   6 -28   64.79    5.40 
   1   6  28   60.89    3.20 
   1  -6 -28   67.99    5.00 
   2   6 -28  238.48   10.00 
  -2   6  28  253.57    9.00 
  -2   6 -28  179.38    7.90 
  -2   6 -28  185.88    7.10 
   2   6  28  182.98    6.80 
   2   6  28  191.38    6.70 
  -2   6 -28  185.28   11.20 
   3  -6  28   43.90    2.50 
   3   6 -28   40.80    3.40 
  -3   6  28   46.60    2.70 
  -3   6 -28   39.40    2.60 
  -3   6 -28   37.90    2.30 
   3   6  28   39.80    2.40 
   3   6  28   36.40    2.70 
   3   6  28   37.40    2.20 
   4  -6  28  173.08    6.00 
   4   6 -28  164.68    7.10 
   4   6  28  163.48    5.70 
  -4   6 -28  168.78    6.20 
  -4   6 -28  175.88    6.00 
   4   6  28  166.28    6.50 
   4   6  28  177.48    6.10 
   5  -6  28    8.00    0.90 
   5   6 -28    7.80    1.30 
   5   6  28   10.60    1.20 
  -5  -6  28   10.30    1.40 
   5   6  28    7.50    0.90 
  -5   6 -28    9.90    1.00 
   0   7  28    6.00    1.10 
   0   7 -28    9.20    1.90 
   0   7  28    5.30    1.30 
   0   7  28    6.00    1.20 
   1   7 -28  226.48    9.10 
  -1   7  28  210.28    7.50 
  -1   7  28  217.08    8.00 
   1   7  28  187.38    6.80 
  -1   7 -28  178.78    6.90 
   1   7  28  188.08    7.00 
  -1   7 -28  195.48    8.20 
   1   7  28  186.48    6.70 
   2   7 -28   13.60    2.20 
  -2   7  28   13.70    1.60 
   2   7  28   25.30    2.40 
   2   7  28   25.20    1.90 
   2   7  28   25.50    2.00 
  -2   7 -28   24.30    2.60 
  -2   7 -28   29.10    2.20 
  -3   7  28  126.79    5.00 
   3  -7  28  134.59    4.80 
   3   7 -28  128.99    5.90 
  -3   7 -28  112.79    4.60 
  -3   7 -28  107.89    5.10 
   3   7  28  114.69    4.20 
   3   7  28  111.39    4.40 
   3   7  28  111.89    4.90 
  -3   7 -28  112.09    4.20 
   4  -7  28    2.70    0.70 
   4   7 -28    3.30    1.10 
  -4   7 -28   14.50    1.30 
   4   7  28   15.60    1.30 
   4   7  28   15.50    1.50 
  -4   7 -28   13.20    1.10 
   5  -7  28  150.88    4.80 
   5   7  28  187.38    6.20 
   0   8  28    4.60    1.20 
   0   8 -28    4.10    1.40 
   0   8  28    4.20    1.00 
   0   8  28    4.70    1.00 
   0   8  28    6.50    1.20 
  -1   8  28   90.19    4.20 
   1   8 -28   88.29    4.70 
  -1   8  28   92.29    4.00 
  -1   8  28   91.69    3.70 
   1   8  28   88.49    4.30 
   1   8  28   92.49    3.70 
  -1   8 -28   88.99    3.80 
   1   8  28   86.39    4.10 
   1   8  28   90.39    3.80 
   1   8  28   92.19    3.80 
  -1   8 -28   88.79    4.70 
   2   8 -28   65.29    3.80 
  -2   8  28   62.89    3.30 
  -2   8  28   67.09    2.80 
  -2   8  28   66.59    3.20 
   2   8  28   75.79    3.60 
   2   8  28   84.29    3.30 
  -2   8 -28   74.79    4.10 
   2   8  28   83.49    3.50 
   2   8  28   84.29    3.90 
  -2   8 -28   75.09    3.50 
   3   8 -28    9.30    1.50 
  -3   8  28    7.50    1.10 
   3  -8  28    9.40    0.90 
  -3   8  28    8.30    1.10 
  -3   8 -28    9.70    1.20 
   3   8  28    9.70    0.90 
   3   8  28    8.90    1.00 
  -3   8 -28   10.20    1.00 
   3   8  28   11.00    1.40 
   3  -8 -28   12.10    1.40 
   4   8 -28   24.40    1.70 
   4  -8  28   22.30    1.20 
   4  -8  28   23.80    1.30 
   4   8  28   33.50    1.60 
   4   8  28   31.60    1.70 
  -4   8 -28   32.90    1.60 
  -4   8 -28   32.60    1.50 
   0   9  28   35.90    2.20 
   0   9  28   37.30    2.00 
   0   9  28   35.50    1.90 
   0   9 -28   36.50    2.60 
   0   9  28   37.10    2.00 
   0   9  28   41.30    2.50 
  -1   9  28  148.19    5.00 
   1   9 -28  146.79    6.00 
   1  -9  28  142.49    5.00 
  -1   9  28  149.99    5.30 
  -1   9  28  147.39    5.50 
  -1   9 -28  164.98    6.40 
   1   9  28  157.68    5.50 
   1   9  28  158.38    5.80 
  -1   9 -28  147.99    5.30 
   1   9  28  161.08    5.40 
   1   9  28  157.78    5.90 
  -2   9  28  124.19    4.40 
   2   9 -28  119.09    5.00 
  -2   9  28  114.29    4.00 
  -2   9  28  122.49    4.50 
   2   9  28   98.39    3.50 
   2   9  28  100.39    3.70 
   2   9  28   99.39    3.90 
   2   9  28   93.89    3.70 
  -2   9 -28   97.79    3.60 
   3  -9  28  144.19    4.90 
   3   9 -28  155.58    5.80 
   3   9  28   99.69    3.50 
  -3   9 -28  102.39    3.50 
   0  10  28    7.50    0.70 
   0  10 -28    6.60    1.00 
  -1  10 -28    0.90    0.70 
   0   0 -29    0.80    1.60 
   1   0 -29  171.48    8.50 
  -1   0 -29  176.08    8.40 
  -1   0 -29  173.28    8.70 
  -2   0 -29   45.10    4.50 
  -2   0 -29   50.09    4.40 
  -3   0 -29   28.40    2.30 
  -3   0 -29   29.50    4.10 
   3   0  29   30.40    2.40 
  -3   0 -29   26.90    3.80 
   3   0  29   31.30    2.30 
  -4   0 -29  205.78   10.00 
   4   0 -29  216.48    8.90 
  -4   0  29  220.58    9.00 
   4   0  29  193.08    7.50 
   4   0  29  211.68    7.40 
  -5   0  29  111.19    5.40 
   5   0 -29  112.19    5.40 
   5   0  29  109.89    4.50 
   5   0  29  111.59    4.30 
   6   0 -29   37.80    2.50 
  -6   0  29   38.70    2.50 
   6   0  29   37.30    2.00 
   6   0  29   36.00    1.70 
   0   1 -29  872.91   29.70 
   0  -1 -29  881.61   29.50 
   1   1 -29  286.57   12.00 
  -1  -1 -29  277.77   11.70 
  -1  -1 -29  272.27   11.90 
  -1   1 -29  216.28   10.20 
  -1   1 -29  197.88    9.40 
   1  -1 -29  221.48    9.90 
  -2  -1 -29  327.47   13.50 
  -2  -1 -29  316.87   13.30 
  -2   1 -29  312.17   13.40 
   2  -1 -29  304.07   12.50 
  -2   1 -29  313.57   13.00 
   3  -1  29   61.89    3.20 
  -3  -1 -29   61.39    4.90 
  -3  -1 -29   66.19    5.30 
  -3  -1 -29   60.89    4.60 
   3  -1  29   57.69    3.30 
  -3   1 -29  110.49    4.80 
   3   1  29  105.49    4.60 
   3   1  29  109.19    4.40 
  -3   1 -29   94.09    6.50 
  -3   1 -29  108.09    4.50 
  -3   1 -29  104.09    6.80 
  -4  -1 -29  350.36   14.10 
   4   1 -29  345.07   12.80 
   4  -1  29  350.06   11.20 
   4  -1  29  319.47   11.30 
   4   1  29  279.57    9.80 
   4   1  29  285.87    9.50 
  -4   1 -29  296.37   12.50 
   5   1 -29  242.58    9.60 
  -5   1  29  249.38    9.40 
   5  -1  29  249.78    8.20 
   5  -1  29  248.18    8.50 
   5   1  29  223.88    7.70 
  -5  -1  29  221.78    8.80 
   5   1  29  219.28    7.30 
   5  -1 -29  212.58    8.50 
   6   1 -29  157.58    6.30 
   6  -1  29  163.48    5.60 
  -6   1  29  159.58    6.20 
   6  -1  29  158.38    5.20 
   6   1  29  169.18    5.80 
  -6  -1  29  168.18    6.60 
   0   2 -29  298.37   12.70 
   0  -2 -29  288.07   12.40 
  -1  -2 -29  781.72   26.50 
  -1  -2 -29  782.82   26.80 
   1   2 -29  774.12   26.80 
   1  -2 -29  628.04   22.30 
  -1   2 -29  634.24   23.00 
  -2  -2 -29   61.99    4.90 
  -2  -2 -29   64.09    4.90 
   2  -2 -29   38.80    3.90 
  -2   2 -29   46.80    4.30 
  -2   2 -29   35.80    4.40 
   3  -2  29  101.39    4.30 
  -3  -2 -29  102.59    6.50 
   3   2 -29   96.09    5.50 
   3  -2  29  101.19    4.50 
   3   2  29   55.39    2.90 
  -3   2 -29   54.59    3.20 
   3   2  29   45.60    2.80 
  -3   2 -29   52.69    5.00 
  -3   2 -29   56.49    4.80 
  -3   2 -29   56.99    3.00 
   4   2 -29    6.90    1.70 
   4  -2  29    5.30    1.20 
  -4  -2 -29   10.50    2.60 
   4  -2  29    6.70    1.20 
  -4   2 -29    3.50    1.00 
  -4   2 -29    3.00    1.20 
   4   2  29    3.70    1.00 
  -4   2 -29    1.90    1.60 
   4   2  29    2.50    0.90 
   5  -2  29  431.46   14.10 
   5   2 -29  459.85   15.50 
   5  -2  29  436.76   13.90 
   5   2  29  513.15   16.00 
  -5  -2  29  511.15   17.40 
   5   2  29  498.25   15.60 
   6   2 -29   88.79    4.10 
   6  -2  29   86.09    3.20 
  -6   2  29   89.19    3.80 
   6  -2  29   90.09    3.40 
  -6  -2  29   99.19    4.50 
   6   2  29  100.49    3.70 
   0   3 -29   41.40    4.60 
   0  -3 -29   32.00    3.90 
   0  -3 -29   38.80    3.80 
  -1  -3 -29  108.59    6.50 
  -1  -3 -29  112.39    6.60 
   1  -3 -29  117.99    6.90 
  -1   3 -29  124.19    7.50 
  -2  -3 -29   75.89    5.30 
   2   3 -29   78.79    4.90 
  -2  -3 -29   76.09    5.30 
   2  -3  29   74.59    3.80 
  -2   3  29   80.39    3.90 
   2  -3  29   76.19    3.60 
  -2   3 -29   96.29    6.20 
  -2   3 -29   95.59    6.60 
  -2   3 -29   99.79    4.70 
   2   3  29   99.79    4.50 
   2  -3 -29  101.49    6.20 
  -2   3 -29  103.99    4.30 
   2   3  29   96.89    4.20 
   3  -3  29   78.49    4.00 
  -3  -3 -29   93.59    6.00 
   3   3 -29   90.19    5.20 
   3  -3  29   88.09    3.90 
  -3   3 -29   51.89    3.20 
   3   3  29   50.29    2.90 
  -3   3 -29   46.10    4.50 
  -3   3 -29   49.50    2.80 
  -3   3 -29   51.49    4.90 
   3   3  29   53.99    2.80 
   4  -3  29   21.20    2.00 
   4  -3  29   24.60    2.00 
   4   3 -29   23.40    2.70 
   4   3  29   44.90    2.30 
   4   3  29   36.40    2.40 
  -4   3 -29   37.10    2.50 
  -4   3 -29   40.40    2.40 
   5   3 -29    9.90    1.70 
   5  -3  29    8.50    1.20 
   5  -3  29    7.10    1.10 
   5   3  29   27.00    1.60 
  -5   3 -29   29.30    1.80 
   5   3  29   24.00    1.80 
  -5  -3  29   25.60    2.50 
   6  -3  29   56.59    2.30 
   6   3 -29   58.09    3.00 
   6  -3  29   59.79    2.50 
   6   3  29   67.89    2.70 
  -6  -3  29   68.49    3.40 
   0  -4 -29    1.10    1.50 
   0   4 -29   -1.40    1.70 
   0   4  29    1.80    1.60 
   0  -4 -29    3.10    1.80 
   0   4  29    2.50    1.20 
   0   4 -29    1.70    1.30 
   0  -4  29    2.30    1.90 
  -1   4  29  126.39    5.60 
   1   4 -29  138.09    6.80 
  -1  -4 -29  133.19    7.40 
  -1  -4 -29  146.89    7.70 
  -1   4 -29  230.38    8.60 
   1   4  29  233.18    8.50 
   1   4  29  227.78    8.00 
   1  -4 -29  240.18   10.70 
  -1   4 -29  233.88   11.10 
  -2  -4 -29   50.19    4.30 
  -2   4  29   48.50    3.00 
   2   4 -29   53.69    3.90 
  -2  -4 -29   43.90    4.20 
   2  -4  29   49.10    2.70 
  -2   4 -29   78.29    3.60 
   2   4  29   76.59    3.60 
   2  -4 -29   78.59    5.50 
   2   4  29   78.49    3.60 
   2   4  29   79.99    3.90 
  -2   4 -29   79.49    6.00 
  -2   4 -29   73.99    3.90 
   3   4 -29   58.19    4.10 
  -3  -4 -29   64.49    4.80 
   3  -4  29   58.99    3.00 
   3   4  29  134.59    5.10 
   3   4  29  137.19    5.40 
  -3   4 -29  134.09    5.20 
  -3   4 -29  126.49    7.70 
  -3   4 -29  137.29    7.50 
  -3   4 -29  131.19    5.60 
   4  -4  29    6.80    1.20 
   4   4 -29    5.70    1.60 
   4  -4  29    4.70    1.10 
   4   4  29   10.10    1.30 
   4   4  29    8.40    1.10 
  -4   4 -29   10.40    1.40 
  -4   4 -29    8.40    1.30 
   5   4 -29  145.49    6.30 
   5  -4  29  147.59    5.30 
   5  -4  29  151.38    5.30 
  -5   4 -29   44.80    2.30 
   5   4  29   45.40    2.50 
  -5  -4  29   45.20    3.10 
   5   4  29   46.90    2.40 
   6  -4  29   81.09    3.00 
   6   4 -29   88.59    3.60 
   6  -4  29   79.09    2.90 
   6   4  29   86.49    3.10 
  -6  -4  29   88.69    3.70 
   0   5  29  545.45   17.90 
   0   5 -29  545.25   20.50 
   0   5 -29  551.24   19.30 
   0  -5 -29  537.15   20.10 
   0  -5  29  564.64   17.80 
   0   5  29  553.64   17.40 
   0  -5 -29  594.74   20.30 
   0   5 -29  551.84   17.80 
  -1   5  29   63.39    3.40 
  -1  -5 -29   62.59    4.90 
   1   5 -29   57.89    4.20 
  -1   5  29   51.59    2.90 
  -1  -5 -29   60.29    4.80 
  -1   5 -29   72.19    3.90 
   1   5  29   67.39    3.40 
  -1   5 -29   79.29    5.90 
   1   5  29   77.49    3.90 
   1  -5 -29   77.59    5.50 
   2   5 -29  580.04   19.80 
   2  -5  29  550.94   17.90 
  -2  -5 -29  601.04   20.90 
  -2   5  29  574.84   18.50 
   2   5  29  440.86   14.30 
  -2   5 -29  467.85   17.60 
   2   5  29  449.46   14.20 
  -2   5 -29  452.95   14.70 
  -2   5 -29  420.66   14.10 
   2  -5 -29  445.46   16.70 
  -3   5  29   34.90    2.50 
   3   5 -29   33.50    3.10 
   3  -5  29   37.90    2.30 
  -3   5 -29   30.60    2.40 
  -3   5 -29   27.40    2.00 
   3   5  29   27.70    2.00 
   3   5  29   27.30    2.10 
   4   5 -29  364.76   13.00 
   4  -5  29  345.77   11.60 
   4  -5  29  370.26   11.60 
  -4   5 -29  435.96   13.90 
  -4   5 -29  426.36   13.60 
   4   5  29  444.26   13.80 
   4   5  29  429.56   13.50 
   5   5 -29  115.09    5.00 
   5  -5  29  113.19    4.10 
  -5  -5  29   88.89    4.20 
   5   5  29   84.19    3.30 
   5   5  29   78.99    3.50 
  -5   5 -29   89.99    3.30 
   0   6  29  177.48    6.40 
   0   6 -29  176.58    6.80 
   0  -6 -29  175.28    8.60 
   0   6 -29  176.58    7.90 
   0  -6 -29  167.38    8.40 
   0   6  29  175.08    6.80 
   1   6 -29    3.80    1.50 
  -1   6  29    5.00    1.10 
  -1  -6 -29    3.10    2.80 
  -1  -6 -29    7.80    2.30 
  -1   6  29    5.10    1.30 
   1   6  29   11.90    1.70 
   1   6  29   12.40    1.50 
   1  -6 -29    8.10    2.20 
   1   6  29   11.60    1.40 
  -1   6 -29    7.10    2.50 
  -1   6 -29    8.00    1.80 
  -1   6 -29    9.80    1.60 
   2   6 -29   56.59    3.90 
  -2   6  29   59.49    3.30 
   2   6  29   35.80    2.20 
   2   6  29   34.30    2.30 
  -2   6 -29   40.20    4.00 
  -2   6 -29   36.20    2.50 
   3   6 -29   30.20    2.80 
  -3   6  29   29.20    2.20 
   3  -6  29   33.10    2.00 
  -3   6 -29   48.60    2.80 
   3   6  29   45.20    2.40 
  -3   6 -29   43.40    2.40 
   3   6  29   45.80    2.50 
   4  -6  29   69.49    2.90 
   4  -6  29   68.89    3.10 
   4   6 -29   62.59    3.70 
   4   6  29   71.99    3.40 
   4   6  29   78.99    3.20 
  -4   6 -29   69.09    3.00 
  -4   6 -29   74.69    3.30 
   4   6  29   72.19    2.90 
   5   6 -29   70.59    3.30 
   5  -6  29   64.69    2.60 
   5   6  29   78.29    3.20 
   5   6  29   85.49    3.10 
  -5   6 -29   82.19    3.00 
   0   7  29  675.63   21.80 
   0   7  29  676.43   21.40 
   0   7 -29  712.83   22.80 
   0   7  29  674.53   21.00 
  -1   7  29   40.30    2.60 
   1   7 -29   45.20    3.40 
  -1   7  29   40.80    2.30 
   1   7  29   65.49    3.30 
  -1   7 -29   71.19    4.30 
  -1   7 -29   68.59    3.40 
   1   7  29   70.09    3.20 
   1   7  29   67.09    3.20 
   2   7 -29   99.89    5.20 
  -2   7  29  104.09    4.40 
   2   7  29  104.59    4.10 
  -2   7 -29   95.39    4.20 
  -2   7 -29   94.99    4.90 
   2   7  29   95.49    3.90 
   3   7 -29   17.00    2.10 
   3  -7  29   13.70    1.20 
  -3   7  29   14.30    1.50 
   3   7  29   17.50    1.40 
   3   7  29   15.40    1.40 
  -3   7 -29   14.50    1.30 
  -3   7 -29   17.30    1.60 
   3   7  29   18.10    1.80 
   4   7 -29   35.00    2.40 
   4  -7  29   39.60    2.00 
   4  -7  29   38.60    1.80 
   4   7  29   59.89    2.80 
   4   7  29   60.89    2.60 
  -4   7 -29   66.49    2.60 
  -4   7 -29   56.79    2.40 
   0   8  29    6.00    1.10 
   0   8 -29    7.30    1.60 
   0   8  29    7.50    1.10 
   0   8  29    8.10    1.10 
  -1   8  29  343.47   11.20 
  -1   8  29  344.37   10.90 
   1   8 -29  340.97   12.20 
   1   8  29  243.38    8.20 
  -1   8 -29  252.17    9.40 
  -1   8 -29  246.68    8.30 
   1   8  29  253.77    8.30 
   1   8  29  253.77    8.30 
   2   8 -29    3.80    1.20 
  -2   8  29    2.30    0.70 
  -2   8  29    3.20    0.90 
   2   8  29    4.20    0.80 
   2   8  29    4.80    0.90 
  -2   8 -29    5.20    1.00 
  -2   8 -29    5.10    1.30 
   2   8  29    5.60    1.20 
   3  -8  29   77.99    3.00 
   3   8 -29   80.79    3.90 
  -3   8  29   84.59    3.20 
   3  -8  29   88.09    3.30 
   3   8  29   78.39    3.10 
  -3   8 -29   77.39    3.50 
  -3   8 -29   77.39    3.00 
  -3   8 -29   83.99    3.30 
   3   8  29   83.59    3.40 
   3   8  29   78.09    2.90 
   0   9  29    2.00    0.60 
   0   9  29    2.90    0.70 
   0   9  29    1.90    0.70 
   0   9 -29    2.50    1.00 
   0   9  29    3.00    0.70 
   1  -9  29   40.30    1.90 
  -1   9  29   41.10    2.10 
  -1   9  29   42.00    1.90 
   1   9 -29   40.10    2.60 
  -1   9  29   40.50    2.10 
   1   9  29   18.00    1.50 
   1   9  29   18.00    1.40 
  -1   9 -29   17.40    1.70 
   1   9  29   18.50    1.30 
  -1   9 -29   17.40    1.30 
   1   9  29   19.50    1.30 
   2  -9  29  100.49    3.40 
   2   9 -29   93.69    4.00 
  -2   9  29   75.49    4.10 
  -2   9  29   94.19    3.40 
  -2   9 -29  128.49    4.90 
   2   9  29  124.99    4.20 
  -2   9 -29  123.59    4.30 
   2   9  29  125.29    4.30 
   0   0 -30 1222.38   39.70 
  -1   0 -30  128.79    7.40 
  -1   0 -30  118.09    6.80 
   1   0 -30  134.69    7.20 
  -2   0 -30 1178.18   38.80 
  -2   0 -30 1177.18   38.40 
  -3   0 -30    0.90    1.70 
  -3   0 -30    3.30    1.20 
  -3   0 -30    3.00    1.90 
   3   0  30    4.40    1.20 
   3   0  30    1.50    0.90 
   4   0  30  405.76   12.80 
   4   0 -30  388.66   14.20 
  -4   0 -30  411.56   15.70 
   4   0  30  383.56   12.80 
   5   0  30   70.49    3.10 
   5   0 -30   78.19    4.10 
  -5   0  30   71.09    4.00 
   5   0  30   69.09    3.30 
   6   0  30  230.88    7.40 
  -6   0  30  230.68    8.30 
   6   0  30  247.48    7.70 
   0  -1 -30   69.29    5.20 
   0   1 -30   75.29    5.50 
   1   1 -30   30.80    3.80 
  -1  -1 -30   28.00    3.80 
  -1  -1 -30   32.70    3.90 
   1  -1 -30   28.40    3.80 
  -1   1 -30   32.00    4.10 
  -2  -1 -30   51.49    4.60 
  -2  -1 -30   49.30    4.40 
  -2   1 -30   69.09    5.20 
  -2   1 -30   72.79    5.60 
  -3  -1 -30   22.90    3.50 
  -3  -1 -30   28.10    3.90 
   3  -1  30   29.90    2.50 
   3  -1  30   23.90    2.10 
   3   1  30   50.39    2.70 
  -3   1 -30   52.29    4.70 
  -3   1 -30   51.19    3.00 
  -3   1 -30   49.70    4.50 
   3   1  30   50.09    3.00 
   4  -1  30  227.48    7.70 
   4   1 -30  231.48    9.10 
   4  -1  30  200.38    7.60 
   4   1  30  122.79    5.10 
  -4  -1  30  138.49    6.40 
  -4   1 -30  141.79    9.30 
   4   1  30  128.29    5.00 
   5  -1  30  145.89    5.60 
   5  -1  30  155.68    5.40 
  -5   1  30  147.99    6.30 
   5   1 -30  157.28    6.60 
  -5  -1  30  127.29    5.70 
   5   1  30  125.69    4.50 
   5   1  30  115.49    4.70 
   5  -1 -30  120.59    5.50 
   6  -1  30   84.19    3.10 
  -6   1  30   89.39    3.80 
   6   1 -30   93.59    4.00 
   6  -1  30   91.29    3.40 
   6   1  30   62.19    2.70 
  -6  -1  30   68.79    3.30 
   0   2 -30   31.70    4.00 
   0  -2 -30   31.20    3.80 
  -1  -2 -30  428.96   16.10 
   1   2 -30  420.36   16.30 
  -1  -2 -30  418.46   16.30 
  -1   2 -30  336.77   14.50 
   1  -2 -30  365.46   14.30 
   2  -2  30  300.37    9.70 
  -2  -2 -30  280.17   12.10 
  -2  -2 -30  279.47   12.20 
  -2   2  30  281.07   10.00 
   2  -2  30  288.17   10.00 
   2  -2 -30  218.98   10.10 
  -2   2 -30  229.18   10.50 
  -2   2 -30  223.38    8.30 
  -2   2 -30  238.08   11.00 
   2   2  30  220.18    8.20 
   2   2  30  235.48    7.90 
  -2   2 -30  225.18    7.90 
   3   2 -30   92.59    5.10 
   3  -2  30   83.19    3.80 
  -3  -2 -30   76.39    5.50 
   3  -2  30   76.09    3.90 
  -3   2 -30  118.39    4.70 
   3   2  30  118.99    4.60 
  -3   2 -30  106.79    6.60 
  -3   2 -30  120.29    7.30 
  -3   2 -30  108.49    4.80 
   3   2  30  104.89    4.60 
   4  -2  30  229.88    8.10 
   4   2 -30  233.28    9.40 
   4  -2  30  239.88    8.10 
  -4   2 -30  205.78    7.60 
  -4   2 -30  230.88    7.60 
   4   2  30  215.48    7.40 
   4   2  30  210.38    7.60 
   5  -2  30  253.97    8.30 
   5   2 -30  258.97    9.60 
   5  -2  30  245.68    8.40 
   5   2  30  179.08    6.30 
  -5  -2  30  192.98    7.70 
   5   2  30  192.78    6.60 
   6   2 -30   88.39    3.90 
   6  -2  30   88.19    3.30 
   6  -2  30   86.39    3.10 
   6   2  30  108.09    3.90 
  -6  -2  30  107.99    4.50 
   0  -3 -30   26.80    3.70 
   0   3 -30   20.30    3.30 
   0  -3 -30   24.50    3.40 
   1  -3  30  885.11   27.40 
  -1  -3 -30  888.81   29.70 
  -1   3  30  845.72   27.30 
  -1  -3 -30  895.01   29.60 
  -1   3 -30  864.71   29.80 
  -1   3 -30  842.42   27.00 
   1  -3 -30  874.61   29.30 
   1   3  30  876.61   26.50 
   1   3  30  849.81   26.80 
   2  -3  30   23.60    2.10 
  -2  -3 -30   19.20    3.10 
  -2   3  30   27.70    2.50 
  -2  -3 -30   24.40    3.40 
   2   3 -30   28.30    3.00 
   2  -3  30   16.80    2.00 
  -2   3 -30   21.90    3.60 
   2   3  30   15.70    1.90 
   2  -3 -30   20.90    3.10 
  -2   3 -30   19.50    1.90 
  -2   3 -30   19.80    3.20 
   2   3  30   22.50    2.00 
  -2   3 -30   17.40    2.00 
   3  -3  30  801.12   24.80 
   3  -3  30  780.42   25.00 
  -3  -3 -30  857.91   27.90 
   3   3 -30  809.42   26.60 
   3   3  30  774.42   24.30 
  -3   3 -30  780.62   24.60 
  -3   3 -30  812.42   27.30 
  -3   3 -30  792.72   24.20 
  -3   3 -30  802.02   27.70 
   4  -3  30   59.49    2.90 
   4   3 -30   58.69    3.90 
   4  -3  30   57.69    3.00 
  -4   3 -30   53.29    2.90 
   4   3  30   57.79    2.70 
  -4   3 -30   54.79    2.80 
   4   3  30   50.09    2.80 
   5  -3  30   97.59    3.80 
   5   3 -30   89.59    4.70 
   5  -3  30   97.89    3.70 
  -5  -3  30  121.09    5.60 
   5   3  30  118.89    4.50 
   5   3  30  118.39    4.20 
   6  -3  30   27.00    1.40 
   6  -3  30   26.50    1.30 
   6   3  30   45.50    2.00 
   0  -4 -30    7.60    2.30 
   0   4  30    4.20    1.10 
   0   4  30    3.40    1.20 
   0   4 -30    2.20    1.90 
   0  -4 -30    6.30    2.10 
   0   4 -30    5.20    1.40 
   0  -4  30    4.90    1.40 
  -1  -4 -30  408.96   15.50 
  -1  -4 -30  386.76   15.40 
  -1   4  30  393.56   13.30 
   1   4 -30  414.36   14.70 
   1  -4  30  382.96   13.20 
   1   4  30  461.45   14.90 
  -1   4 -30  448.56   17.70 
  -1   4 -30  448.26   15.00 
   1   4  30  434.36   14.40 
   1  -4 -30  477.45   17.40 
  -2  -4 -30  394.16   15.10 
   2   4 -30  397.96   14.30 
  -2  -4 -30  394.26   14.80 
  -2   4  30  373.26   12.80 
   2  -4  30  364.56   12.40 
   2   4  30  272.17    9.30 
  -2   4 -30  270.87   12.30 
  -2   4 -30  262.57    9.10 
  -2   4 -30  271.97    9.60 
   2  -4 -30  273.77   11.60 
   2   4  30  273.67    9.10 
   2   4  30  269.07    9.40 
   3  -4  30  154.98    6.00 
   3  -4  30  146.59    5.70 
   3   4 -30  157.58    7.20 
   3   4  30   97.99    4.00 
   3   4  30  100.09    4.20 
  -3   4 -30   94.89    4.40 
  -3   4 -30   97.09    4.10 
   4  -4  30  156.78    5.70 
   4   4 -30  156.18    6.90 
   4  -4  30  158.78    5.80 
  -4   4 -30  145.79    5.30 
  -4   4 -30  140.39    5.40 
   4   4  30  143.89    5.10 
   4   4  30  136.99    5.30 
   5  -4  30   71.49    2.90 
   5   4 -30   68.19    3.70 
  -5  -4  30   83.79    4.30 
  -5   4 -30   89.79    3.40 
   5   4  30   89.89    3.50 
   5   4  30   85.29    3.20 
   6   4 -30   42.80    2.10 
   6   4  30   32.00    1.40 
  -6  -4  30   30.90    1.80 
   0   5  30    2.30    1.10 
   0   5  30    2.00    0.90 
   0  -5 -30    2.00    1.70 
   0   5 -30    3.00    1.50 
   0   5 -30    3.20    1.90 
   0   5 -30    1.80    1.10 
   0  -5 -30    4.00    1.90 
   0  -5  30    3.00    1.20 
   1   5 -30  244.68   10.00 
  -1  -5 -30  248.28   10.80 
  -1   5  30  241.88    8.90 
  -1  -5 -30  254.57   11.00 
   1   5  30  247.78    8.90 
   1   5  30  273.67    9.40 
  -1   5 -30  270.07    9.40 
   1  -5 -30  274.57   11.60 
  -1   5 -30  262.27   11.90 
  -2  -5 -30   57.19    4.50 
   2   5 -30   50.59    3.80 
   2  -5  30   49.99    2.60 
  -2   5  30   50.09    3.00 
  -2   5 -30   67.49    5.40 
   2  -5 -30   63.99    5.30 
   2   5  30   67.29    3.40 
   2   5  30   75.19    3.30 
   2   5  30   75.79    3.90 
  -2   5 -30   74.69    3.70 
   3   5 -30  165.88    7.20 
  -3   5  30  152.28    6.00 
   3  -5  30  153.08    5.70 
   3   5  30   68.99    3.20 
  -3   5 -30   66.69    3.10 
   3   5  30   68.19    3.10 
  -3   5 -30   69.19    3.50 
   4   5 -30   29.70    2.60 
   4  -5  30   31.90    2.10 
   4  -5  30   37.10    2.10 
  -4   5 -30   21.60    1.70 
   4   5  30   24.40    1.70 
  -4   5 -30   23.40    1.80 
   4   5  30   22.60    1.50 
   5  -5  30  175.18    5.70 
   5   5 -30  169.88    6.50 
  -5   5 -30  133.79    4.60 
   5   5  30  134.49    4.70 
  -5  -5  30  133.59    5.50 
   0  -6  30  287.47    9.60 
   0   6  30  281.57    9.80 
   0   6 -30  277.87    9.60 
   0   6 -30  277.77   10.90 
   0   6  30  268.67    9.30 
   1   6 -30    8.90    1.80 
  -1   6  30   12.60    1.40 
  -1   6  30   13.10    1.70 
  -1   6 -30   13.20    2.20 
   1   6  30   15.50    1.60 
   1   6  30   14.60    1.70 
   1   6  30   13.60    1.50 
  -1   6 -30   19.20    2.00 
  -2   6  30  336.17   11.50 
   2   6 -30  348.87   12.70 
   2   6  30  521.65   16.40 
  -2   6 -30  533.65   16.90 
   2   6  30  531.35   16.60 
   3   6 -30    1.90    1.10 
   3  -6  30    0.50    0.70 
  -3   6  30    0.60    0.80 
   3   6  30    0.20    0.70 
  -3   6 -30   -0.90    0.60 
  -3   6 -30    0.70    0.90 
   3   6  30    0.00    0.70 
   4   6 -30  290.67   10.70 
   4  -6  30  310.27    9.80 
   4  -6  30  314.57    9.70 
   4   6  30  237.98    7.80 
   4   6  30  248.68    8.80 
   4   6  30  225.18    7.50 
  -4   6 -30  236.48    7.80 
  -4   6 -30  237.38    7.70 
   5   6 -30   36.30    2.00 
   5  -6  30   35.60    1.60 
  -5  -6  30   42.30    2.20 
   5   6  30   37.50    1.70 
   0   7 -30    0.80    1.10 
   0   7  30    2.40    0.90 
   0   7  30    1.90    1.00 
  -1   7  30   57.69    2.70 
   1   7 -30   55.59    3.70 
  -1   7  30   56.29    3.10 
   1   7  30   56.09    2.70 
  -1   7 -30   54.49    3.60 
   1   7  30   51.49    2.70 
   1   7  30   51.29    2.80 
  -1   7 -30   52.59    2.80 
  -2   7  30   47.70    2.70 
   2   7 -30   51.49    3.40 
   2   7  30   26.40    1.90 
  -2   7 -30   28.00    2.40 
  -2   7 -30   26.10    2.00 
   2   7  30   27.20    1.80 
   3  -7  30  186.98    6.20 
  -3   7  30  195.88    6.50 
   3  -7  30  191.78    6.50 
   3   7 -30  178.38    7.30 
   3   7  30  146.99    6.00 
   3   7  30  156.48    5.40 
  -3   7 -30  157.78    5.60 
   3   7  30  153.98    5.20 
  -3   7 -30  150.68    5.20 
   4  -7  30  165.58    5.20 
   4   7 -30  152.38    5.90 
   4  -7  30  155.48    5.30 
  -4   7 -30  137.09    4.60 
   4   7  30  127.39    4.70 
  -4   7 -30  131.99    4.40 
   4   7  30  134.29    4.60 
   0   8  30  463.55   14.30 
   0   8  30  462.85   14.50 
   0   8 -30  475.55   15.60 
   0   8  30  449.06   14.30 
   1  -8  30   91.19    3.60 
  -1   8  30   85.49    3.80 
   1   8 -30   94.39    4.50 
  -1   8  30   90.59    3.50 
  -1   8 -30   92.09    4.40 
   1   8  30   87.29    3.50 
   1   8  30   87.69    3.50 
   1   8  30   88.09    3.40 
  -1   8 -30   82.79    3.50 
   2   8 -30   96.89    4.50 
  -2   8  30   92.79    3.80 
   2  -8  30   99.79    3.80 
  -2   8 -30   71.99    3.60 
   2   8  30   77.79    3.10 
   2   8  30   78.09    3.00 
  -2   8 -30   73.49    3.10 
   3   8 -30    9.10    1.30 
   3  -8  30    8.60    0.90 
  -3   8  30    8.70    0.90 
   3   8  30    6.10    0.90 
   3   8  30    5.50    0.60 
  -3   8 -30    5.30    0.80 
   3   8  30    5.20    0.70 
   0   9  30   21.50    1.30 
   0   9  30   22.80    1.30 
   0   9  30   23.70    1.40 
   0   9 -30   18.50    1.70 
   1   9 -30  134.39    5.40 
  -1   9  30  140.59    4.60 
  -1   9  30  143.49    4.80 
   1   9  30  159.38    5.30 
  -1   9 -30  157.58    5.90 
   1   9  30  157.88    5.20 
   2   9 -30   29.60    1.80 
  -2   9  30   31.20    1.50 
   2   9  30   38.30    1.70 
   0   0 -31    0.80    1.50 
   1   0 -31   92.09    5.90 
  -1   0 -31   94.69    6.20 
  -1   0 -31   87.79    5.60 
  -2   0 -31  209.38   10.10 
  -2   0 -31  222.38    7.90 
   2   0  31  220.08    7.50 
  -2   0 -31  202.28    9.80 
   2   0  31  204.78    7.80 
  -3   0 -31    6.30    1.30 
  -3   0 -31    6.50    2.10 
   3   0  31    8.10    1.40 
  -3   0 -31    4.10    2.10 
   3   0  31    5.40    1.10 
   4   0  31   81.39    3.70 
   4   0  31   93.49    3.80 
   5   0  31   65.09    3.00 
   5   0 -31   69.69    3.70 
  -5   0  31   68.29    3.70 
   5   0  31   64.99    2.80 
   6   0  31  106.59    3.70 
   6   0  31   99.19    3.50 
  -6   0  31  105.89    4.20 
   0  -1 -31  296.97   12.50 
   0   1 -31  288.97   12.50 
   1   1 -31  129.99    7.10 
  -1  -1 -31  114.79    6.90 
  -1  -1 -31  111.39    6.60 
  -1   1 -31  154.68    8.20 
   1  -1 -31  134.39    7.50 
  -2  -1 -31  540.05   16.90 
   2  -1  31  531.45   16.90 
  -2  -1 -31  520.75   19.20 
   2  -1  31  530.65   16.50 
  -2  -1 -31  494.25   19.20 
   2   1  31  463.85   15.10 
  -2   1 -31  475.85   15.20 
  -2   1 -31  458.85   17.40 
   2   1  31  456.55   14.70 
  -2   1 -31  456.95   17.80 
  -3  -1 -31   75.69    5.40 
   3  -1  31   68.99    3.40 
   3  -1  31   71.89    3.60 
  -3  -1 -31   70.19    5.30 
  -3   1 -31   53.19    3.10 
   3   1  31   53.79    3.00 
  -3   1 -31   58.29    4.80 
  -3   1 -31   54.49    4.90 
   3   1  31   52.29    2.80 
   4  -1  31  389.16   12.30 
   4  -1  31  366.66   12.30 
   4   1 -31  387.46   13.70 
  -4  -1  31  498.55   16.90 
   4   1  31  492.45   15.30 
   4   1  31  475.75   15.40 
   5  -1  31   80.79    3.30 
   5  -1  31   75.59    3.30 
   5   1 -31   83.49    4.20 
   5   1  31  113.19    4.50 
  -5  -1  31  124.19    5.40 
   5   1  31  120.79    4.30 
   6   1 -31   36.20    2.10 
   6  -1  31   37.90    1.60 
  -6   1  31   35.30    2.00 
   6  -1  31   39.70    1.80 
  -6  -1  31   27.00    1.90 
   6   1  31   32.30    1.60 
   0  -2 -31  161.08    8.50 
   0   2 -31  179.18    9.00 
  -1   2  31  442.06   15.30 
   1  -2  31  468.25   15.40 
  -1  -2 -31  488.55   17.50 
   1   2 -31  461.55   17.60 
  -1  -2 -31  464.95   17.60 
  -1   2 -31  490.45   18.90 
  -1   2 -31  507.05   16.30 
   1   2  31  493.15   15.90 
   1   2  31  490.55   16.30 
   1  -2 -31  517.85   18.70 
  -2  -2 -31   55.49    4.70 
   2  -2  31   60.29    3.10 
  -2  -2 -31   61.89    4.80 
   2  -2  31   53.89    3.20 
  -2   2  31   62.59    3.30 
  -2   2 -31   86.59    6.00 
  -2   2 -31   86.79    3.70 
   2  -2 -31   77.89    5.40 
  -2   2 -31   81.29    4.10 
  -2   2 -31   80.29    5.50 
   2   2  31   82.19    3.70 
   2   2  31   85.89    4.00 
   3  -2  31  191.58    7.40 
   3  -2  31  205.18    7.30 
   3   2 -31  217.38    8.90 
  -3  -2 -31  210.48    9.70 
   3   2  31  224.38    8.20 
  -3   2 -31  236.78   10.90 
  -3   2 -31  238.28    8.50 
  -3   2 -31  230.68   10.60 
   3   2  31  243.78    8.10 
  -3   2 -31  240.38    8.10 
   4  -2  31   50.09    2.70 
   4  -2  31   52.59    2.70 
   4   2 -31   55.19    3.60 
   4   2  31   93.29    3.90 
  -4   2 -31   96.09    4.00 
   4   2  31   96.49    4.00 
   5   2 -31  145.59    6.30 
   5  -2  31  157.28    5.40 
   5  -2  31  156.18    5.40 
   5   2  31  105.69    4.10 
   5   2  31  107.09    3.90 
  -5  -2  31  107.29    5.00 
   6   2 -31   62.39    2.90 
   6  -2  31   59.49    2.30 
   6  -2  31   58.19    2.20 
   6   2  31   28.80    1.50 
  -6  -2  31   31.10    1.90 
   0   3 -31   13.80    1.90 
   0  -3 -31    9.80    2.40 
   0   3 -31    7.20    2.20 
   0   3  31   10.00    1.30 
   0  -3  31   12.80    1.80 
   0   3  31   10.10    1.70 
  -1   3  31   71.29    3.60 
   1  -3  31   62.89    3.50 
  -1  -3 -31   63.59    5.00 
  -1  -3 -31   62.89    4.80 
   1   3  31   53.69    3.10 
   1  -3 -31   57.29    4.70 
   1   3  31   49.40    2.70 
  -1   3 -31   49.90    3.10 
  -1   3 -31   49.70    4.80 
   2  -3  31    1.00    1.00 
   2   3 -31    2.40    1.40 
  -2  -3 -31    3.80    1.80 
  -2  -3 -31    4.00    1.90 
  -2   3  31    1.50    1.00 
   2  -3  31    2.60    1.00 
  -2   3 -31    1.90    1.90 
  -2   3 -31    1.90    1.00 
   2   3  31    1.50    0.90 
   2   3  31    2.20    1.10 
   2  -3 -31    4.70    1.90 
  -2   3 -31    2.90    2.30 
  -2   3 -31    1.90    1.10 
   3   3 -31  140.99    6.70 
   3  -3  31  134.29    5.30 
  -3  -3 -31  146.19    7.60 
   3  -3  31  138.39    5.60 
  -3   3 -31  195.28    9.50 
  -3   3 -31  179.98    6.50 
   3   3  31  170.38    6.60 
  -3   3 -31  184.98    6.90 
   3   3  31  188.38    6.50 
  -3   3 -31  185.08    9.20 
   4   3 -31  150.18    6.50 
   4  -3  31  142.79    5.30 
   4  -3  31  135.99    5.30 
  -4   3 -31  141.29    5.20 
  -4   3 -31  138.99    5.30 
   4   3  31  135.79    5.30 
   4   3  31  147.89    5.20 
   5   3 -31  129.19    5.50 
   5  -3  31  129.89    4.60 
   5  -3  31  120.89    4.50 
   5   3  31  126.49    4.50 
   5   3  31  128.09    4.70 
  -5  -3  31  134.19    5.70 
   6  -3  31   40.50    1.80 
  -6  -3  31   37.10    2.00 
   0   4 -31   31.70    4.00 
   0   4  31   32.60    2.50 
   0   4  31   30.50    2.10 
   0   4 -31   32.60    2.50 
   0  -4  31   37.80    2.60 
   0  -4 -31   29.80    3.90 
   0  -4 -31   34.10    3.80 
   1  -4  31  236.38    8.60 
  -1  -4 -31  253.77   10.70 
   1   4 -31  224.18    9.60 
  -1   4  31  238.58    8.60 
  -1  -4 -31  237.88   10.60 
   1  -4 -31  271.97   11.60 
   1   4  31  274.07    9.40 
  -1   4 -31  265.47    9.50 
   1   4  31  259.17    9.00 
  -1   4 -31  261.57   11.90 
  -2  -4 -31    2.10    1.70 
  -2   4  31    0.60    0.90 
   2   4 -31    0.80    1.20 
  -2  -4 -31    2.60    1.60 
   2  -4  31    2.00    1.00 
   2  -4  31   -0.20    0.80 
  -2   4 -31    0.30    1.60 
  -2   4 -31   -0.10    0.80 
   2   4  31    0.40    0.70 
  -2   4 -31    1.50    1.00 
   2  -4 -31   -0.10    1.40 
   2   4  31   -0.20    0.80 
   2   4  31   -0.10    0.70 
   3   4 -31  403.96   14.50 
   3  -4  31  394.76   12.80 
   3  -4  31  411.66   13.20 
  -3   4 -31  422.66   13.40 
  -3   4 -31  396.16   13.00 
   3   4  31  397.86   13.10 
   3   4  31  422.96   13.00 
   4   4 -31   12.70    1.90 
   4  -4  31   11.90    1.30 
   4  -4  31   16.00    1.60 
  -4   4 -31   18.30    1.70 
   4   4  31   15.60    1.40 
   4   4  31   12.70    1.20 
  -4   4 -31   12.60    1.30 
   5  -4  31  136.49    4.60 
   5   4 -31  131.39    5.50 
  -5  -4  31  183.18    6.90 
   5   4  31  164.48    5.60 
   5   4  31  174.28    5.90 
   0   5  31  109.09    4.90 
   0   5  31  114.49    4.50 
   0  -5  31  120.39    5.00 
   0  -5 -31  111.29    6.40 
   0   5 -31  120.59    6.00 
   0  -5 -31  118.49    6.80 
   0   5 -31  116.79    6.90 
   0   5 -31  116.89    4.90 
   1   5 -31    2.90    1.40 
   1  -5  31    1.80    1.00 
  -1  -5 -31    1.60    1.50 
  -1   5  31    2.30    1.10 
  -1  -5 -31    1.30    1.60 
  -1   5 -31    3.20    1.20 
   1   5  31    2.30    0.90 
   1  -5 -31    1.30    1.60 
  -1   5 -31    0.90    1.80 
   1   5  31    2.00    1.00 
   2   5 -31   83.59    4.90 
   2  -5  31   83.89    3.90 
  -2   5  31   87.29    4.00 
  -2   5 -31  160.98    6.20 
   2   5  31  154.98    5.70 
   2   5  31  157.18    5.90 
   2   5  31  156.08    5.90 
   3  -5  31  105.09    4.20 
   3   5 -31  111.09    5.40 
  -3   5  31  103.79    4.40 
   3  -5  31  105.39    4.50 
   3   5  31   96.89    4.00 
   3   5  31   96.19    3.90 
  -3   5 -31  101.89    4.30 
  -3   5 -31   97.89    3.90 
   4  -5  31  272.27    8.70 
   4  -5  31  269.17    8.80 
   4   5 -31  258.87    9.70 
  -4   5 -31  183.58    6.30 
  -4   5 -31  179.18    6.10 
   4   5  31  170.08    6.00 
   4   5  31  185.58    6.30 
   5  -5  31   29.70    1.50 
  -5  -5  31   42.00    2.50 
   5   5  31   42.80    1.90 
   0   6  31   33.70    2.40 
   0   6 -31   30.90    2.30 
   0   6  31   37.80    2.20 
   0   6 -31   36.90    3.10 
   0  -6  31   34.20    2.30 
  -1   6  31    5.20    1.20 
   1  -6  31    6.70    1.20 
   1   6 -31    7.20    1.70 
  -1   6  31    7.90    1.10 
   1   6  31    7.70    1.30 
   1   6  31    5.30    1.10 
   1   6  31    7.90    1.20 
  -1   6 -31    7.30    1.70 
  -1   6 -31    5.90    1.20 
  -2   6  31   65.39    3.30 
   2   6 -31   67.09    4.10 
   2  -6  31   61.99    3.20 
  -2   6 -31   41.10    2.60 
   2   6  31   44.00    2.40 
   2   6  31   43.50    2.30 
   3  -6  31   21.90    1.50 
  -3   6  31   19.40    1.70 
   3   6 -31   18.70    2.20 
   3  -6  31   21.50    1.80 
  -3   6 -31   10.10    1.10 
  -3   6 -31   12.00    1.40 
   3   6  31   10.20    1.10 
   3   6  31   10.30    1.20 
   4  -6  31   32.20    1.80 
   4   6 -31   32.10    2.20 
   4  -6  31   31.30    1.70 
   4   6  31   21.60    1.30 
  -4   6 -31   22.50    1.50 
   4   6  31   22.20    1.50 
  -4   6 -31   21.60    1.30 
   0   7  31  203.68    7.20 
   0   7 -31  195.18    8.10 
   0   7  31  205.98    6.90 
  -1   7  31   26.90    2.00 
  -1   7  31   25.50    1.70 
   1   7 -31   31.70    2.70 
   1  -7  31   26.60    1.90 
   1   7  31   36.50    2.20 
   1   7  31   40.50    2.20 
   1   7  31   41.30    2.20 
  -1   7 -31   41.80    2.30 
  -1   7 -31   36.50    2.80 
   2  -7  31  345.07   11.00 
   2   7 -31  339.17   12.00 
  -2   7  31  332.37   11.00 
   2   7  31  284.97    9.30 
  -2   7 -31  296.27    9.50 
  -2   7 -31  278.07   10.00 
   2   7  31  282.67    9.20 
   3  -7  31   57.09    2.40 
   3   7 -31   56.59    3.20 
   3  -7  31   63.29    2.70 
  -3   7  31   60.29    2.60 
  -3   7 -31   49.60    2.10 
  -3   7 -31   50.19    2.40 
   3   7  31   46.30    2.10 
   3   7  31   48.00    2.30 
   4  -7  31  142.69    4.70 
   4   7 -31  139.89    5.30 
   4  -7  31  144.29    4.60 
   4   7  31  117.09    3.90 
  -4   7 -31  111.99    3.70 
  -4   7 -31  112.59    3.90 
   0   8  31   81.19    3.50 
   0   8 -31   89.29    4.20 
   0   8  31   86.89    3.30 
   1  -8  31   42.00    2.10 
   1   8 -31   46.10    2.90 
  -1   8  31   48.40    2.40 
  -1   8  31   45.70    2.10 
  -1   8 -31  124.89    5.10 
   1   8  31  119.69    4.30 
  -1   8 -31  115.39    4.30 
   1   8  31  118.79    4.30 
   1   8  31  121.89    4.30 
   2   8 -31    0.50    0.70 
  -2   8  31    0.40    0.60 
   2  -8  31    0.60    0.60 
  -2   8 -31    3.70    0.90 
   2   8  31    4.10    0.70 
   2   8  31    4.80    0.70 
  -2   8 -31    4.60    0.80 
   3  -8  31   52.79    2.10 
   3   8 -31   50.19    2.50 
  -3   8 -31   51.89    2.10 
   3   8  31   51.79    2.10 
   0   9  31   25.30    1.30 
   0   9  31   21.80    1.30 
   0   9 -31   26.90    1.80 
   1   9 -31   29.50    1.80 
  -1   9  31   30.70    1.50 
  -1   9 -31   25.40    1.70 
   1   9  31   27.90    1.30 
   0   0 -32   57.09    3.40 
   0   0 -32   53.29    4.70 
   0   0  32   64.19    4.90 
  -1   0 -32    7.10    2.20 
  -1   0  32    8.50    1.50 
  -1   0 -32    4.10    1.20 
   1   0  32    6.00    1.30 
   1   0  32    6.80    1.20 
   1   0 -32    8.50    2.30 
  -2   0 -32  740.23   25.40 
   2   0  32  722.53   22.90 
  -2   0 -32  740.83   23.00 
  -2   0 -32  750.52   25.70 
   2   0  32  719.63   22.50 
  -3   0 -32   55.19    4.80 
  -3   0 -32   62.29    4.90 
  -3   0 -32   63.69    3.30 
   3   0  32   68.69    3.30 
   3   0  32   59.89    3.00 
   4   0  32  396.86   12.90 
   4   0  32  415.26   12.90 
   5   0  32   40.10    2.00 
   5   0  32   37.60    2.00 
  -5   0  32   37.80    2.60 
   5   0 -32   39.20    2.60 
   6   0  32  139.49    4.40 
  -6   0  32  124.19    4.70 
   0   1 -32   27.00    2.40 
   0   1 -32   24.70    3.60 
   0  -1 -32   33.30    3.90 
   0  -1  32   27.90    2.30 
   0   1  32   28.40    2.30 
  -1  -1 -32  149.49    7.70 
  -1  -1 -32  148.49    8.00 
   1  -1  32  150.18    6.00 
   1   1 -32  152.68    7.90 
  -1   1  32  143.79    5.90 
   1  -1 -32  251.77   10.80 
   1   1  32  241.18    8.70 
  -1  -1  32  234.58    8.60 
  -1   1 -32  245.58   11.10 
  -1   1 -32  241.48    8.70 
   1   1  32  233.58    8.20 
  -2  -1 -32  150.68    8.00 
   2  -1  32  141.09    5.80 
  -2  -1 -32  143.39    7.60 
   2  -1  32  156.58    5.70 
  -2   1 -32  130.49    7.60 
   2   1  32  138.09    5.50 
   2   1  32  134.99    5.10 
  -2   1 -32  127.59    7.20 
  -2   1 -32  132.09    5.50 
   3  -1  32  103.39    4.50 
  -3  -1 -32  108.59    6.50 
  -3  -1 -32  104.29    6.30 
   3  -1  32  108.59    4.40 
  -3   1 -32  136.79    7.70 
   3   1  32  143.19    5.70 
   3   1  32  145.39    5.50 
  -3   1 -32  156.88    7.90 
  -3   1 -32  153.08    5.80 
   4   1 -32   88.89    4.80 
   4  -1  32   88.19    3.70 
   4   1  32   40.60    2.40 
  -4  -1  32   50.99    3.50 
   4   1  32   46.10    2.40 
   5  -1  32    9.70    1.10 
   5   1 -32   10.30    1.50 
   5  -1  32    7.80    1.00 
   5   1  32   34.20    1.80 
  -5  -1  32   34.20    2.50 
   5   1  32   35.20    2.00 
   6  -1  32   73.99    2.70 
   6  -1  32   77.69    2.90 
   6   1  32  120.59    4.10 
   0   2 -32  951.70   32.00 
   0  -2  32  973.10   29.20 
   0   2 -32  959.60   29.20 
   0   2  32  911.31   29.10 
   0  -2 -32  943.01   31.70 
  -1   2  32   19.90    2.10 
   1  -2  32   15.60    1.90 
   1   2 -32   17.30    3.10 
  -1  -2 -32   12.90    2.60 
  -1  -2 -32   12.10    2.60 
   1   2  32   13.70    1.60 
   1   2  32   11.40    1.60 
   1  -2 -32   10.40    2.40 
  -1   2 -32   17.10    1.90 
  -1   2 -32   19.40    3.40 
  -2  -2 -32  241.68   10.50 
   2  -2  32  230.68    8.40 
  -2   2  32  221.58    8.20 
  -2  -2 -32  233.58   10.50 
   2  -2  32  230.98    8.00 
   2  -2 -32  155.68    7.80 
  -2   2 -32  160.28    6.30 
   2   2  32  157.38    6.10 
   2   2  32  156.88    5.80 
  -2   2 -32  167.18    8.60 
  -2   2 -32  149.99    7.90 
   3  -2  32  162.08    6.40 
   3  -2  32  170.78    6.20 
  -3  -2 -32  170.28    8.40 
   3   2 -32  178.88    7.70 
  -3   2 -32  259.87   13.70 
  -3   2 -32  205.98   11.70 
  -3   2 -32  219.38    7.90 
   3   2  32  227.28    7.60 
   3   2  32  204.68    7.60 
   4   2 -32   40.50    3.10 
   4  -2  32   45.70    2.40 
   4  -2  32   44.10    2.40 
   4   2  32   72.09    3.10 
  -4   2 -32   73.99    3.30 
   4   2  32   71.89    3.20 
  -4  -2  32   70.09    4.10 
   5   2 -32   83.79    4.10 
   5  -2  32   78.59    3.20 
   5  -2  32   86.19    3.20 
   5   2  32  122.39    4.30 
  -5  -2  32  124.09    5.30 
   5   2  32  120.69    4.50 
   6   2 -32   13.60    1.10 
   6   2  32   13.70    0.90 
  -6  -2  32    9.60    1.00 
   0   3 -32   33.10    4.00 
   0   3 -32   29.40    2.50 
   0   3  32   34.10    2.10 
   0  -3  32   36.10    2.60 
   0  -3 -32   33.50    3.90 
   0   3  32   33.40    2.50 
  -1   3  32  417.66   13.90 
   1  -3  32  407.36   13.80 
  -1  -3 -32  421.96   16.10 
  -1  -3 -32  436.96   16.10 
   1  -3 -32  444.96   16.40 
   1   3  32  410.96   13.50 
  -1   3 -32  415.06   16.60 
   1   3  32  416.06   13.90 
  -1   3 -32  432.36   14.00 
   2  -3  32   25.20    1.90 
  -2  -3 -32   24.10    3.20 
   2   3 -32   32.70    3.00 
   2  -3  32   24.40    2.20 
  -2  -3 -32   23.40    3.30 
  -2   3  32   22.20    2.10 
   2   3  32   33.50    2.40 
   2  -3 -32   34.90    4.00 
  -2   3 -32   31.50    2.40 
   2   3  32   36.80    2.20 
  -2   3 -32   33.80    2.10 
  -2   3 -32   32.20    4.00 
   3   3 -32  167.38    7.30 
   3  -3  32  167.18    6.20 
   3  -3  32  153.48    5.90 
  -3   3 -32  248.58    8.30 
   3   3  32  243.38    8.30 
  -3   3 -32  250.07    8.70 
   3   3  32  247.68    8.50 
   4  -3  32  111.19    4.50 
   4  -3  32  123.49    4.50 
   4   3 -32  120.19    5.60 
  -4   3 -32  157.88    5.70 
   4   3  32  158.08    5.50 
   4   3  32  152.78    5.60 
   5   3 -32  314.47   11.00 
   5  -3  32  332.97   10.10 
   5   3  32  328.07   10.10 
  -5  -3  32  320.77   10.90 
   5   3  32  302.87    9.80 
   0   4  32   41.90    2.40 
   0   4 -32   44.60    4.80 
   0   4 -32   43.00    2.70 
   0  -4  32   52.99    2.90 
   0   4  32   44.60    2.80 
   0  -4 -32   43.50    5.30 
   0  -4 -32   42.80    4.60 
   1   4 -32  161.48    7.20 
  -1  -4 -32  151.68    7.80 
  -1  -4 -32  150.28    7.70 
   1  -4  32  148.79    6.00 
  -1   4  32  149.19    6.10 
  -1   4 -32  132.79    5.50 
   1   4  32  136.89    5.50 
   1   4  32  130.49    5.10 
   1  -4 -32  149.29    7.50 
  -1   4 -32  132.09    7.60 
   2  -4  32   80.49    3.60 
  -2   4  32   87.79    4.00 
   2   4 -32   84.89    4.80 
   2  -4  32   81.89    3.90 
  -2   4 -32   90.29    4.00 
   2   4  32   83.89    3.90 
  -2   4 -32   82.99    3.50 
   2   4  32   82.19    3.60 
   3  -4  32   23.00    1.80 
   3  -4  32   22.80    1.90 
   3   4 -32   23.50    2.50 
  -3   4 -32    5.30    1.00 
  -3   4 -32    6.70    1.30 
   3   4  32    4.30    0.90 
   3   4  32    7.30    1.10 
   4   4 -32   75.99    4.00 
   4  -4  32   73.69    3.20 
   4  -4  32   71.69    3.10 
  -4   4 -32   50.29    2.40 
   4   4  32   50.69    2.50 
   4   4  32   51.49    2.40 
  -4   4 -32   49.90    2.50 
   5  -4  32   61.99    2.50 
   5   4 -32   65.09    3.20 
   5   4  32   79.89    3.00 
   5   4  32   71.09    2.70 
  -5  -4  32   78.89    3.60 
   0   5 -32   58.79    3.10 
   0   5  32   59.89    3.20 
   0   5  32   56.39    2.80 
   0   5 -32   57.09    3.90 
   0  -5  32   61.89    3.20 
  -1   5  32  180.68    6.80 
   1   5 -32  177.88    7.80 
   1  -5  32  179.18    6.70 
  -1   5 -32  114.99    4.80 
   1   5  32  110.09    4.40 
   1   5  32  108.69    4.70 
  -2   5  32   97.99    4.40 
   2   5 -32  107.09    5.40 
   2  -5  32   98.39    4.30 
   2   5  32   86.89    3.70 
   2   5  32   86.29    3.80 
  -2   5 -32   81.69    3.90 
   2   5  32   91.79    3.70 
  -3   5  32  136.59    5.40 
   3   5 -32  148.39    6.50 
   3  -5  32  150.98    5.20 
   3  -5  32  147.59    5.50 
   3   5  32  110.99    4.10 
  -3   5 -32   94.19    3.90 
   3   5  32  100.99    4.10 
  -3   5 -32  111.99    4.40 
   4  -5  32  312.07    9.70 
   4  -5  32  313.07    9.90 
   4   5 -32  296.27   10.70 
   4   5  32  308.37    9.80 
  -4   5 -32  303.67    9.80 
  -4   5 -32  305.97    9.60 
   4   5  32  308.47    9.60 
   5  -5  32   30.10    1.30 
   5   5 -32   23.90    1.60 
  -5  -5  32   52.59    2.60 
   5   5  32   57.99    2.20 
   0   6 -32  578.74   19.30 
   0   6  32  571.54   17.80 
   0   6  32  589.14   18.20 
   0   6 -32  572.44   18.70 
   0  -6  32  580.84   18.00 
   1   6 -32  195.88    8.00 
  -1   6  32  185.78    6.90 
   1  -6  32  185.68    6.80 
  -1   6  32  190.98    6.50 
   1   6  32  204.38    7.30 
   1   6  32  202.08    7.00 
  -1   6 -32  201.58    7.30 
  -1   6 -32  210.48    8.10 
   2   6 -32  223.38    8.70 
   2  -6  32  213.58    7.60 
  -2   6  32  219.98    7.70 
   2   6  32  182.08    6.20 
   2   6  32  182.28    6.40 
  -2   6 -32  180.38    6.50 
  -3   6  32   19.00    1.60 
   3  -6  32   20.90    1.40 
   3  -6  32   19.70    1.60 
   3   6 -32   19.30    2.10 
   3   6  32   21.90    1.60 
   3   6  32   19.80    1.40 
  -3   6 -32   19.50    1.60 
  -3   6 -32   20.10    1.40 
   4  -6  32  112.89    3.80 
   4   6 -32   96.79    4.40 
   4  -6  32  115.09    3.90 
  -4   6 -32  104.79    3.70 
   4   6  32  105.59    3.60 
  -4   6 -32  111.69    3.90 
   4   6  32  105.79    3.80 
   0   7  32   11.60    1.40 
   0   7 -32   11.00    1.80 
   0   7  32   11.70    1.20 
   1   7 -32   18.30    2.20 
   1  -7  32   18.80    1.60 
  -1   7  32   17.40    1.60 
  -1   7  32   18.30    1.40 
  -1   7 -32   17.60    2.00 
   1   7  32   18.60    1.60 
  -1   7 -32   17.80    1.50 
   1   7  32   15.30    1.30 
   1   7  32   19.40    1.50 
   2   7 -32   45.20    3.00 
  -2   7  32   46.30    2.40 
   2  -7  32   47.70    2.40 
  -2   7 -32   38.00    2.10 
   2   7  32   42.10    2.10 
   2   7  32   37.40    2.00 
   3  -7  32   13.30    1.20 
   3  -7  32    8.00    1.20 
   3   7 -32   11.50    1.50 
  -3   7  32   12.70    1.10 
   3   7  32   13.80    1.10 
  -3   7 -32   16.60    1.30 
   3   7  32   16.20    1.20 
   0   8 -32   97.99    4.30 
   0   8  32   94.89    3.70 
   0   8  32   93.49    3.50 
   1   8 -32   50.69    2.80 
   1  -8  32   48.50    2.10 
  -1   8  32   48.80    2.30 
  -1   8  32   48.70    2.10 
  -1   8 -32   59.59    3.00 
   1   8  32   57.39    2.40 
   1   8  32   56.69    2.30 
   1   8  32   55.99    2.30 
  -1   8 -32   51.09    2.30 
   2  -8  32  188.08    5.90 
  -2   8  32  179.98    6.00 
   2   8 -32  170.58    6.50 
   2   8  32  155.98    4.90 
  -2   8 -32  145.89    5.40 
   2   8  32  149.69    5.00 
  -2   8 -32  151.58    5.10 
   0   0 -33    2.70    1.70 
   0   0  33    2.30    1.10 
  -1   0 -33    6.70    1.40 
   1   0  33   10.20    1.30 
   1   0 -33   11.20    2.60 
  -1   0 -33   11.90    2.70 
   1   0  33    7.50    1.40 
  -1   0  33    8.90    1.50 
  -2   0 -33   11.30    1.60 
   2   0  33    7.50    1.20 
   2   0  33   10.50    1.60 
  -2   0 -33    8.50    2.20 
  -2   0 -33    8.50    2.30 
   3   0  33   43.40    2.50 
  -3   0 -33   46.00    2.70 
   3   0  33   47.80    2.70 
   4   0  33   24.10    1.70 
   4   0  33   20.70    1.60 
   5   0 -33    0.00    0.70 
   5   0  33    0.40    0.50 
   5   0  33    1.10    0.60 
   0  -1 -33  221.18   10.40 
   0  -1  33  239.38    8.50 
   0   1 -33  240.98    8.50 
   0   1  33  239.58    8.50 
   0   1 -33  230.28   10.70 
  -1   1  33   91.19    4.20 
  -1  -1 -33   99.59    6.20 
   1  -1  33   98.79    4.40 
   1   1 -33   89.19    5.90 
  -1  -1 -33   84.99    5.60 
   1  -1 -33   95.59    6.10 
   1   1  33   93.19    4.00 
   1   1  33   96.49    4.50 
  -1   1 -33  106.89    4.60 
  -1   1 -33   99.89    6.40 
  -1  -1  33  101.99    4.50 
   2  -1  33  272.07    9.60 
   2  -1  33  273.57    9.20 
  -2  -1 -33  283.67   11.70 
  -2  -1 -33  273.87   11.90 
   2   1  33  464.35   15.00 
  -2   1 -33  455.15   17.10 
   2   1  33  464.05   14.60 
  -2   1 -33  477.65   15.10 
  -2   1 -33  438.96   17.40 
   3  -1  33   30.50    2.00 
   3  -1  33   27.10    2.10 
   3   1  33   23.90    2.00 
  -3   1 -33   21.30    2.00 
   3   1  33   23.60    1.80 
   4   1 -33  393.76   13.60 
   4  -1  33  396.86   12.50 
   4   1  33  210.48    7.40 
   4   1  33  227.88    7.40 
  -4  -1  33  223.38    8.60 
   5  -1  33   70.09    2.80 
   5   1 -33   72.69    3.50 
   5  -1  33   65.49    2.80 
   5   1  33   47.40    2.20 
  -5  -1  33   46.30    2.80 
   5   1  33   49.40    2.10 
   0   2 -33    2.10    1.70 
   0  -2  33    2.00    1.00 
   0   2  33    0.70    1.00 
   0  -2 -33    1.60    1.60 
   0   2 -33    2.70    1.20 
  -1  -2 -33  441.66   16.80 
   1  -2  33  446.46   14.60 
  -1   2  33  427.96   14.50 
  -1  -2 -33  455.05   16.60 
  -1   2 -33  417.96   16.70 
   1   2  33  447.86   14.30 
  -1  -2  33  436.96   14.30 
  -1   2 -33  440.36   14.30 
   1   2  33  425.86   13.80 
   1  -2 -33  434.26   16.40 
   2  -2  33    6.80    1.40 
  -2  -2 -33    8.40    2.20 
  -2  -2 -33    4.10    2.00 
  -2   2  33    5.40    1.30 
   2  -2  33    6.70    1.10 
   2   2  33   13.70    1.70 
   2  -2 -33   16.70    3.00 
  -2   2 -33   16.50    2.00 
   2   2  33   12.70    1.40 
  -2   2 -33   14.80    3.00 
   3  -2  33  501.05   15.80 
   3  -2  33  481.75   15.50 
   3   2 -33  502.45   17.30 
  -3   2 -33  462.55   15.00 
   3   2  33  474.35   14.70 
   4   2 -33   55.79    3.40 
   4  -2  33   45.50    2.50 
   4  -2  33   51.49    2.50 
   4   2  33   59.19    2.70 
   4   2  33   57.49    2.70 
  -4  -2  33   57.89    3.60 
  -4   2 -33   56.49    2.70 
   5   2 -33   95.89    4.20 
   5  -2  33   94.39    3.50 
   5   2  33  116.99    4.10 
   5   2  33  123.39    4.30 
  -5  -2  33  115.29    4.90 
   0  -3 -33    2.90    1.80 
   0   3 -33    2.20    1.80 
   0   3  33    2.40    0.90 
   0   3  33    3.30    1.20 
   0  -3  33    1.60    1.10 
   0   3 -33    0.70    1.10 
   1  -3  33   21.20    2.10 
  -1   3  33   27.80    2.30 
  -1  -3 -33   23.10    3.30 
  -1  -3 -33   20.90    3.10 
  -1   3 -33   16.10    1.90 
   1   3  33   17.70    1.70 
  -1   3 -33   19.10    3.10 
   1   3  33   17.60    1.90 
   1  -3 -33   23.90    3.40 
  -2  -3 -33   19.40    3.30 
   2  -3  33   13.90    1.70 
  -2   3  33   15.20    1.70 
   2  -3  33   13.50    1.40 
  -2   3 -33    7.30    1.40 
  -2   3 -33   11.10    2.60 
   2   3  33    8.70    1.40 
   2   3  33    9.00    1.30 
   3  -3  33  109.99    4.30 
   3   3 -33  114.79    5.60 
   3  -3  33  111.19    4.60 
  -3   3 -33   63.59    3.20 
   3   3  33   62.29    3.00 
   3   3  33   64.19    3.00 
   4  -3  33    7.50    1.00 
   4   3 -33    6.90    1.40 
   4  -3  33    7.80    1.10 
  -4   3 -33    3.90    0.90 
   4   3  33    4.30    0.90 
   4   3  33    6.00    0.90 
   5   3 -33   89.39    4.00 
   5  -3  33   92.49    3.30 
  -5  -3  33   88.49    3.90 
   5   3  33   86.89    3.10 
   5   3  33   87.09    3.30 
   0   4 -33  175.48    9.90 
   0  -4  33  172.28    6.50 
   0   4  33  173.68    6.60 
   0   4  33  167.28    6.10 
   0  -4 -33  169.28    8.40 
   0   4 -33  173.58    6.50 
  -1   4  33  287.27   10.00 
   1  -4  33  288.67    9.90 
   1   4  33  218.18    7.80 
   1   4  33  236.28    8.20 
  -1   4 -33  235.08    8.20 
   2   4 -33    2.00    1.20 
   2  -4  33    3.40    1.00 
  -2   4  33    3.50    1.10 
   2  -4  33    3.50    0.90 
   2   4  33    2.30    1.00 
   2   4  33    2.00    0.80 
  -2   4 -33    2.10    1.00 
   3   4 -33  383.06   13.20 
   3  -4  33  358.66   12.00 
   3  -4  33  369.56   11.70 
  -3   4 -33  314.47   10.30 
  -3   4 -33  326.97   10.70 
   3   4  33  319.37   10.40 
   3   4  33  326.97   10.40 
   4  -4  33   25.50    1.70 
   4   4 -33   27.50    2.30 
   4  -4  33   30.50    1.70 
  -4   4 -33   17.80    1.50 
   4   4  33   19.20    1.40 
   4   4  33   20.90    1.50 
   5   4 -33  108.89    4.50 
   5  -4  33  122.29    3.90 
   5   4  33  136.79    4.50 
  -5  -4  33  128.09    5.00 
   5   4  33  135.99    4.60 
   0   5 -33  772.02   23.50 
   0   5  33  747.33   23.20 
   0  -5  33  792.22   23.60 
   0   5  33  752.22   23.70 
   1  -5  33   33.50    2.30 
   1   5 -33   38.90    3.10 
  -1   5  33   32.00    2.40 
   1   5  33   21.70    1.70 
   1   5  33   18.10    1.80 
  -1   5 -33   22.00    2.00 
   2   5 -33  108.39    5.30 
  -2   5  33  101.29    4.40 
   2  -5  33  102.29    4.40 
   2   5  33  117.49    4.70 
   2   5  33  119.69    4.70 
   2   5  33  128.89    4.70 
  -2   5 -33  125.79    4.90 
  -3   5  33   24.40    1.70 
   3  -5  33   23.70    1.60 
   3   5 -33   25.60    2.40 
   3  -5  33   26.10    1.90 
  -3   5 -33   58.29    2.90 
  -3   5 -33   58.39    2.50 
   3   5  33   61.19    2.70 
   3   5  33   61.29    2.60 
   4   5 -33   46.00    2.80 
   4  -5  33   45.20    2.00 
   4  -5  33   49.10    2.20 
   4   5  33   84.09    3.30 
  -4   5 -33   87.29    3.30 
   4   5  33   87.69    3.10 
   0   6  33  341.17   11.70 
   0  -6  33  357.56   12.00 
   0   6  33  360.66   11.30 
   0   6 -33  367.46   12.60 
   1   6 -33    2.00    1.10 
  -1   6  33    1.30    0.90 
   1  -6  33    2.00    0.90 
  -1   6  33    0.60    0.70 
   1   6  33    6.60    1.10 
   1   6  33    6.40    1.00 
  -1   6 -33    6.30    1.10 
   2   6 -33    5.30    1.30 
  -2   6  33    7.90    1.20 
   2  -6  33    5.90    1.10 
   2   6  33    2.30    0.70 
  -2   6 -33    1.90    0.90 
   2   6  33    2.20    0.80 
  -3   6  33   22.20    1.50 
   3  -6  33   19.70    1.50 
   3  -6  33   20.00    1.30 
   3   6 -33   21.60    2.00 
  -3   6 -33   30.50    1.80 
   3   6  33   30.90    1.70 
   3   6  33   32.60    1.80 
   4   6 -33   89.39    3.80 
   4  -6  33   95.49    3.20 
   4  -6  33   89.79    3.20 
  -4   6 -33   87.39    3.10 
   4   6  33   85.99    2.90 
   4   6  33   85.49    3.10 
   0   7  33   17.40    1.40 
   0   7  33   16.20    1.50 
   0   7 -33   17.30    1.90 
  -1   7  33    5.10    1.00 
   1  -7  33    6.40    1.00 
  -1   7  33    5.20    0.80 
   1   7 -33    4.20    1.20 
   1   7  33    9.30    1.10 
  -1   7 -33   11.30    1.20 
  -1   7 -33    8.10    1.30 
   1   7  33    9.20    1.00 
   2   7 -33  261.07    9.60 
  -2   7  33  281.47    8.90 
   2  -7  33  280.27    8.90 
   2   7  33  264.87    8.50 
  -2   7 -33  269.27    8.60 
   2   7  33  266.37    8.40 
   3  -7  33   76.79    3.00 
  -3   7  33   75.49    2.90 
   3   7 -33   83.99    3.60 
   3   7  33   86.09    3.00 
   3   7  33   88.49    3.10 
  -3   7 -33   84.89    3.20 
   0   8 -33    3.60    0.90 
   0   8  33    3.80    0.70 
   0   8  33    4.60    0.70 
  -1   8  33   94.49    3.30 
   1  -8  33   94.89    3.40 
  -1   8  33  101.09    3.60 
   1   8 -33  102.49    4.20 
   1   8  33   75.59    2.70 
  -1   8 -33   74.79    3.30 
  -1   8 -33   73.09    2.70 
  -2   8  33   76.99    2.90 
   2  -8  33   72.39    2.80 
   2   8 -33   79.59    3.30 
   2   8  33   86.79    2.90 
  -2   8 -33   83.09    3.00 
   0   0 -34 1261.57   41.30 
   0   0  34 1300.57   38.80 
  -1   0  34   23.70    2.20 
   1   0 -34   17.50    2.90 
   1   0  34   23.70    2.30 
  -1   0 -34   22.50    3.50 
   1   0  34   21.60    2.10 
  -1   0 -34   20.10    2.10 
   2   0  34  399.76   13.20 
  -2   0 -34  409.66   16.00 
  -2   0 -34  416.96   13.60 
   2   0  34  421.66   13.60 
  -2   0 -34  429.26   15.70 
   3   0  34  473.15   14.60 
   3   0  34  454.75   14.80 
   4   0  34  211.48    7.10 
   5   0  34   37.10    1.80 
   5   0  34   35.70    1.70 
   0  -1 -34    7.70    2.30 
   0   1  34    7.80    1.40 
   0   1 -34    8.00    2.30 
   0   1 -34   11.40    1.70 
   0  -1  34   13.90    1.80 
   1  -1  34  125.49    5.20 
  -1  -1 -34  130.89    7.20 
  -1   1  34  127.89    5.20 
   1   1 -34  114.79    6.80 
  -1   1 -34  111.89    4.90 
  -1   1 -34  117.69    7.00 
   1   1  34  121.49    4.60 
   1  -1 -34  120.69    6.70 
  -1  -1  34  114.49    4.90 
   1   1  34  115.19    5.00 
  -2  -1 -34  213.38    9.80 
   2  -1  34  223.78    7.60 
  -2  -1 -34  224.68   10.10 
   2  -1  34  219.28    7.90 
  -2   1 -34  182.88    8.90 
  -2   1 -34  183.58    6.90 
   2   1  34  181.68    6.50 
  -2   1 -34  174.28    8.80 
   2   1  34  183.58    6.80 
   3  -1  34   36.40    2.10 
   3  -1  34   35.00    2.30 
   3   1  34   22.90    1.80 
  -3   1 -34   22.30    1.90 
   3   1  34   23.50    1.90 
   4  -1  34   89.99    3.60 
   4   1  34   95.39    3.80 
   4   1  34  100.89    3.80 
   5  -1  34   74.29    2.80 
   5   1 -34   75.29    3.40 
   5  -1  34   73.09    2.80 
   5   1  34   65.99    2.60 
  -5  -1  34   69.59    3.20 
   5   1  34   68.39    2.70 
   0   2  34    4.20    1.20 
   0  -2 -34    5.90    2.00 
   0   2 -34    5.60    1.30 
   0  -2  34    4.80    1.20 
   0   2 -34    9.30    2.40 
  -1   2  34  156.08    6.10 
  -1  -2 -34  161.28    8.10 
   1  -2  34  163.58    6.20 
  -1  -2 -34  151.48    7.70 
  -1   2 -34  175.58    6.60 
  -1  -2  34  160.28    6.40 
  -1   2 -34  177.78    8.70 
   1  -2 -34  175.48    8.50 
   1   2  34  171.78    6.10 
   1   2  34  169.88    6.60 
   2  -2  34    8.10    1.30 
  -2   2  34    9.40    1.40 
   2  -2  34   11.30    1.30 
   2   2  34   14.50    1.50 
  -2   2 -34   15.30    1.80 
   2   2  34   18.10    1.90 
   3  -2  34   25.10    1.90 
   3  -2  34   22.90    1.70 
   3   2  34   22.70    1.90 
   3   2  34   23.70    1.80 
  -3   2 -34   24.10    2.00 
   4  -2  34   22.00    1.60 
   4   2 -34   22.20    2.20 
   4  -2  34   21.40    1.60 
  -4  -2  34   18.60    2.10 
  -4   2 -34   19.30    1.50 
   4   2  34   19.90    1.50 
   4   2  34   18.60    1.40 
   5  -2  34   10.10    0.90 
   5   2 -34    8.30    1.10 
   5   2  34   19.00    1.20 
   5   2  34   19.70    1.20 
   0   3 -34    4.80    2.00 
   0   3 -34    4.20    1.20 
   0   3  34    3.40    1.10 
   0  -3 -34    8.50    2.30 
   0  -3  34    4.60    1.20 
  -1  -3 -34  489.75   18.10 
   1  -3  34  493.05   15.90 
  -1   3  34  493.75   15.90 
  -1   3 -34  462.35   14.90 
  -1   3 -34  447.06   17.30 
   1   3  34  457.95   14.40 
   1  -3 -34  453.95   17.00 
   1   3  34  469.65   14.90 
  -2   3  34   27.00    2.10 
   2  -3  34   25.70    1.80 
   2  -3  34   25.20    2.10 
   2   3  34   36.50    2.30 
   2   3  34   35.20    2.10 
  -2   3 -34   30.00    2.30 
   3  -3  34  263.27    8.70 
   3   3 -34  268.87   10.10 
   3  -3  34  271.77    9.10 
   3   3  34  220.28    7.40 
   3   3  34  210.28    7.30 
  -3   3 -34  224.08    7.60 
   4   3 -34  152.98    6.10 
   4  -3  34  141.69    5.20 
   4  -3  34  148.99    5.10 
   4   3  34  121.89    4.30 
  -4   3 -34  114.79    4.40 
  -4  -3  34  124.29    5.30 
   4   3  34  119.99    4.40 
   5  -3  34   71.89    2.50 
   5   3 -34   63.39    3.00 
  -5  -3  34   37.20    2.20 
   5   3  34   42.30    1.70 
   5   3  34   40.40    1.80 
   0   4 -34    6.10    1.30 
   0   4  34    5.80    1.00 
   0   4  34    7.20    1.30 
   0  -4  34    6.10    1.30 
  -1   4  34   78.79    3.70 
   1  -4  34   78.29    3.70 
   1   4  34  119.19    4.60 
   1   4  34  118.79    4.90 
  -1   4 -34  120.79    4.90 
  -2   4  34   36.90    2.40 
   2   4 -34   45.80    3.20 
   2  -4  34   38.70    2.40 
   2   4  34   68.09    3.20 
   2   4  34   68.49    3.10 
  -2   4 -34   70.49    3.40 
   3   4 -34   89.89    4.60 
   3  -4  34   90.99    3.80 
   3  -4  34   92.59    3.60 
   3   4  34   82.69    3.50 
   3   4  34   87.59    3.50 
  -3   4 -34   91.19    3.70 
   4  -4  34   16.00    1.30 
   4   4 -34   18.10    1.70 
   4  -4  34   14.50    1.20 
  -4   4 -34    2.50    0.70 
   4   4  34    2.90    0.70 
   4   4  34    4.40    0.70 
   5  -4  34  147.29    4.50 
   5   4 -34  129.79    4.90 
  -5  -4  34  122.69    4.60 
   5   4  34  132.39    4.30 
   0   5 -34    3.10    1.00 
   0   5  34    2.70    0.80 
   0  -5  34    2.80    1.00 
   0   5  34    3.00    1.00 
   1  -5  34  146.09    5.50 
   1   5 -34  142.19    6.30 
  -1   5  34  141.49    5.50 
   1   5  34  125.59    4.90 
  -1   5 -34  121.09    4.90 
   1   5  34  126.59    4.60 
  -2   5  34   11.50    1.40 
   2  -5  34   10.50    1.30 
   2   5 -34    9.00    1.70 
  -2   5 -34    6.60    1.20 
   2   5  34    8.10    1.20 
   2   5  34    8.00    1.10 
   3   5 -34  104.69    4.90 
   3  -5  34  108.89    4.10 
   3  -5  34  107.29    3.80 
  -3   5  34  102.69    4.00 
   3   5  34  132.19    4.80 
  -3   5 -34  139.99    5.00 
   3   5  34  141.19    4.80 
   4  -5  34    2.40    0.60 
   4  -5  34    1.90    0.50 
   4   5 -34    2.30    0.80 
   4   5  34    9.70    0.90 
  -4   5 -34   10.10    1.00 
   4   5  34   11.50    0.90 
  -4  -5  34   11.70    1.30 
   0   6  34  305.97    9.80 
   0   6 -34  293.57   10.80 
   0   6  34  319.47   10.20 
  -1   6  34   75.99    3.40 
   1  -6  34   71.19    3.30 
   1   6 -34   80.19    4.10 
   1   6  34   61.99    2.70 
  -1   6 -34   60.49    2.80 
   1   6  34   56.79    2.80 
  -2   6  34  207.28    7.00 
   2  -6  34  202.98    6.90 
   2   6 -34  200.08    7.70 
   2   6  34  162.88    5.60 
   2   6  34  168.68    5.70 
  -2   6 -34  165.68    5.80 
   3   6 -34   61.39    3.10 
  -3   6  34   55.79    2.40 
   3  -6  34   56.69    2.30 
   3  -6  34   62.19    2.60 
  -3   6 -34   65.59    2.80 
   3   6  34   67.69    2.70 
   3   6  34   66.99    2.60 
   4   6 -34  114.09    4.50 
  -4  -6  34  152.18    5.50 
   0   7 -34   34.00    2.30 
   0   7  34   33.20    1.90 
   0   7  34   35.90    1.80 
   1   7 -34  115.49    4.90 
   1  -7  34  120.79    4.30 
  -1   7  34  116.09    4.00 
  -1   7  34  115.79    4.30 
   1   7  34   88.99    3.30 
  -1   7 -34   81.79    3.70 
   1   7  34   85.89    3.30 
  -1   7 -34   87.19    3.30 
   2   7 -34   19.70    1.70 
   2  -7  34   20.40    1.40 
  -2   7  34   21.80    1.40 
   2   7  34   53.09    2.20 
  -2   7 -34   53.59    2.30 
   2   7  34   52.69    2.20 
   3  -7  34   25.30    1.30 
  -3   7 -34   26.70    1.30 
   3   7  34   23.60    1.20 
   0   8 -34  116.59    4.50 
   0   8  34  118.19    4.00 
   0   8  34  120.29    3.90 
  -1   8  34   27.20    1.40 
   1   8  34   25.80    1.30 
   0   0  35    1.50    1.00 
   0   0 -35    1.90    1.70 
  -1   0 -35    9.80    2.50 
  -1   0  35    7.60    1.30 
   1   0 -35    8.80    2.30 
   1   0  35    8.90    1.50 
   2   0  35    2.40    0.90 
   2   0  35    2.40    1.00 
   3   0  35  110.99    4.20 
   3   0  35  104.69    4.30 
   4   0  35  412.16   12.80 
   5   0  35   42.10    1.80 
   5   0  35   37.20    1.70 
   0   1 -35  382.06   15.10 
   0  -1 -35  363.76   14.90 
   0  -1  35  393.16   12.80 
   0   1  35  397.96   12.90 
  -1   1  35    2.30    1.00 
  -1  -1 -35    2.00    1.70 
   1  -1  35    3.40    1.00 
   1   1 -35    5.00    1.90 
   1   1  35   16.40    1.50 
   1   1  35   20.50    2.00 
  -1   1 -35   20.80    2.00 
  -1   1 -35   21.80    3.40 
  -1  -1  35   16.50    1.80 
   1  -1 -35   20.20    3.00 
   2  -1  35  249.58    8.70 
   2  -1  35  248.18    8.30 
   2   1  35  418.36   13.50 
   2   1  35  439.76   13.90 
  -2   1 -35  429.36   13.90 
   3  -1  35  224.18    7.40 
   3  -1  35  218.78    7.70 
   3   1  35  151.58    5.80 
  -3   1 -35  163.08    5.90 
   3   1  35  159.38    5.60 
   4  -1  35   73.39    3.00 
   4   1  35   77.39    3.10 
   5  -1  35   80.59    2.90 
   5   1  35   78.39    2.80 
   5   1  35   74.39    2.80 
   0  -2 -35   64.39    4.90 
   0  -2  35   65.89    3.40 
   0   2  35   63.69    3.40 
   0   2 -35   58.39    4.70 
   0   2 -35   67.19    3.40 
   1  -2  35  423.26   14.10 
  -1   2  35  434.66   14.20 
  -1  -2 -35  460.95   18.80 
   1   2  35  274.47    9.70 
   1   2  35  270.87    9.30 
  -1   2 -35  319.07   14.80 
  -1  -2  35  281.97    9.60 
  -1   2 -35  282.97    9.70 
   2  -2  35  171.28    5.80 
  -2   2  35  160.68    6.10 
   2  -2  35  156.38    6.10 
   2   2  35  168.58    6.20 
   2   2  35  171.78    6.00 
  -2   2 -35  159.98    6.20 
   3  -2  35  224.08    7.60 
   3  -2  35  216.18    7.30 
   3   2  35  190.88    6.60 
   3   2  35  191.98    6.70 
  -3   2 -35  193.38    6.80 
   4   2 -35  209.58    7.50 
   4  -2  35  198.98    6.60 
   4  -2  35  193.08    6.70 
   4   2  35  162.08    5.50 
   4   2  35  146.89    5.40 
  -4  -2  35  176.08    6.50 
   5  -2  35   74.29    2.70 
  -5  -2  35   87.09    3.60 
   5   2  35   88.89    3.10 
   5   2  35   90.69    3.10 
   0   3 -35   11.40    1.50 
   0  -3  35   12.50    1.50 
   0   3  35   11.50    1.60 
   1  -3  35    1.70    0.90 
  -1   3  35    0.90    0.90 
   1   3  35    1.30    0.90 
  -1   3 -35    1.00    0.90 
   1   3  35    1.40    0.80 
  -2   3  35   14.60    1.60 
   2  -3  35   15.00    1.40 
   2  -3  35   11.80    1.50 
   2   3  35   22.40    1.80 
   2   3  35   20.90    1.60 
  -2   3 -35   17.00    1.70 
   3  -3  35   45.90    2.40 
   3   3 -35   44.40    3.00 
   3  -3  35   46.50    2.30 
  -3   3 -35   52.99    2.70 
   3   3  35   53.19    2.50 
   4  -3  35   45.70    2.20 
   4   3 -35   50.69    2.80 
   4  -3  35   43.90    2.10 
   4   3  35   62.09    2.50 
  -4  -3  35   61.89    3.30 
  -4   3 -35   57.89    2.50 
   4   3  35   55.99    2.40 
   5   3 -35  157.58    6.40 
   5  -3  35  170.98    5.20 
   0   4  35   10.60    1.50 
   0   4 -35   11.20    1.50 
   0   4  35   14.60    1.40 
   0  -4  35   12.30    1.50 
  -1   4  35  313.77   10.50 
   1  -4  35  315.17   10.50 
   1   4  35  348.77   11.40 
   1   4  35  369.36   11.80 
  -1   4 -35  359.66   11.80 
  -2   4  35   54.59    2.90 
   2  -4  35   54.99    2.90 
   2   4 -35   66.19    3.70 
   2   4  35   43.80    2.50 
  -2   4 -35   45.60    2.60 
   2   4  35   50.49    2.40 
   3   4 -35  299.57   10.40 
   3  -4  35  277.67    9.10 
   3  -4  35  292.87    9.50 
   3   4  35  267.17    8.80 
   3   4  35  282.47    8.80 
  -3   4 -35  275.37    9.00 
   4  -4  35   85.69    3.20 
   4   4 -35   93.29    3.90 
   4  -4  35   85.19    3.20 
  -4   4 -35   95.09    3.50 
   4   4  35   98.59    3.40 
   4   4  35   95.19    3.50 
  -4  -4  35   98.09    4.20 
   0   5 -35    6.40    1.10 
   0  -5  35    5.90    1.10 
   0   5  35    6.60    1.20 
   0   5  35    7.00    1.00 
  -1   5  35  113.69    4.50 
   1   5 -35  105.79    5.10 
   1  -5  35  110.99    4.40 
   1   5  35  132.69    4.60 
   1   5  35  124.39    4.80 
  -1   5 -35  120.69    4.80 
   2  -5  35  191.08    6.70 
  -2   5  35  190.38    6.70 
   2   5 -35  192.08    7.50 
  -2   5 -35  131.39    5.00 
   2   5  35  138.19    4.90 
   2   5  35  136.89    4.80 
   3  -5  35  128.29    4.70 
   3  -5  35  128.79    4.40 
   3   5 -35  138.49    5.50 
   3   5  35  130.69    4.50 
  -3   5 -35  128.39    4.60 
   3   5  35  126.79    4.50 
   4  -5  35  117.09    3.90 
   4  -5  35  119.59    3.90 
   4   5 -35  115.49    4.50 
  -4   5 -35  133.59    4.30 
   4   5  35  125.99    4.20 
   4   5  35  127.89    4.20 
  -4  -5  35  124.49    4.80 
   0   6  35   74.69    3.30 
   0   6  35   81.09    3.10 
   0   6 -35   72.19    3.70 
   1   6 -35  105.59    4.70 
  -1   6  35   99.19    4.00 
   1  -6  35  102.99    4.00 
  -1   6 -35  116.79    4.30 
   1   6  35  110.79    4.30 
   1   6  35  115.59    4.10 
   2   6 -35    6.10    1.20 
  -2   6  35    5.90    0.90 
   2  -6  35    8.10    1.00 
  -2   6 -35   22.00    1.50 
   2   6  35   21.10    1.40 
  -3   6  35   29.60    1.70 
   3   6 -35   32.70    2.00 
   3  -6  35   32.30    1.60 
   3   6  35   23.90    1.30 
   3   6  35   22.50    1.20 
  -3   6 -35   22.80    1.30 
   0   7  35  315.77    9.90 
   0   7  35  319.47    9.70 
   0   7 -35  304.37   10.40 
   1   7 -35   63.39    3.10 
   1  -7  35   66.49    2.60 
  -1   7  35   68.49    2.80 
  -1   7 -35   48.70    2.10 
   1   7  35   48.50    2.10 
   1   7  35   50.79    2.10 
  -2   7  35   41.70    1.90 
   2   7 -35   37.20    2.20 
   2  -7  35   43.60    1.80 
  -2   7 -35   31.50    1.50 
   2   7  35   32.30    1.50 
   0   0 -36   85.69    7.50 
   0   0  36   78.39    3.80 
  -1   0  36   89.49    3.90 
   1   0  36   74.89    3.80 
   2   0  36  100.49    4.00 
   2   0  36  108.49    4.50 
   3   0  36   17.70    1.50 
   3   0  36   17.80    1.70 
   4   0  36  124.49    4.40 
   5   0  36  146.09    4.70 
   0  -1  36  214.28    7.80 
   0   1  36  220.18    7.90 
   1  -1  36   75.19    3.70 
  -1   1  36   79.39    3.70 
   1   1  36  126.09    5.10 
  -1   1 -36  124.19    5.00 
  -1  -1  36  120.49    4.90 
   1   1  36  114.79    4.50 
   2  -1  36  116.99    4.30 
   2  -1  36  111.29    4.70 
  -2   1 -36  102.99    4.20 
   2   1  36   94.79    4.20 
   2   1  36   95.29    3.90 
   3  -1  36  110.59    4.20 
   3  -1  36  113.49    4.40 
   3   1  36  107.49    4.30 
   3   1  36  114.69    4.20 
   4  -1  36  113.19    4.00 
   4   1  36   95.09    3.50 
   5  -1  36   44.30    1.80 
   5   1  36   47.30    1.80 
   0   2 -36  336.07   11.00 
   0   2  36  326.27   11.10 
   0  -2  36  326.37   11.00 
   1  -2  36   23.80    2.00 
  -1   2  36   22.70    2.00 
  -1  -2  36    7.00    1.30 
   1   2  36    6.70    1.30 
  -1   2 -36    9.00    1.40 
   1   2  36    8.80    1.20 
   2  -2  36  153.28    5.40 
   2  -2  36  157.58    5.80 
  -2   2  36  152.68    5.70 
   2   2  36  137.09    5.00 
  -2   2 -36  134.99    5.30 
   2   2  36  139.39    5.30 
   3  -2  36   80.59    3.20 
   3  -2  36   73.59    3.30 
  -3   2 -36  123.79    4.70 
   3   2  36  126.79    4.50 
   3   2  36  116.29    4.50 
   4  -2  36    3.90    0.70 
   4  -2  36    3.30    0.70 
   4   2  36    5.40    0.70 
   5  -2  36   39.10    1.60 
   0   3 -36  101.09    4.20 
   0   3  36   96.09    4.30 
   0  -3  36   96.29    4.10 
  -1   3  36  170.18    6.30 
   1  -3  36  169.88    6.30 
  -1   3 -36  151.78    5.70 
   1   3  36  145.19    5.70 
   1   3  36  147.59    5.30 
  -2   3  36   85.29    3.70 
   2  -3  36   83.59    4.10 
   2  -3  36   83.29    3.70 
   2   3  36   84.69    3.70 
   2   3  36   90.79    3.50 
  -2   3 -36   82.79    3.70 
   3  -3  36  147.79    5.20 
   3  -3  36  158.58    5.50 
  -3   3 -36  245.18    8.20 
   3   3  36  247.08    8.00 
   4  -3  36    1.30    0.60 
   4   3 -36    2.30    0.80 
   4  -3  36    1.50    0.50 
   4   3  36   14.60    1.10 
  -4  -3  36   16.00    1.50 
   4   3  36   15.40    1.10 
   0   4  36   95.39    3.80 
   0  -4  36  101.59    4.10 
   0   4 -36   99.89    4.10 
   0   4  36  104.49    4.30 
  -1   4  36   66.89    3.20 
   1  -4  36   63.29    3.10 
  -1   4 -36   90.09    3.90 
   1   4  36   99.59    3.70 
   1   4  36   90.89    4.00 
  -2   4  36   57.89    2.80 
   2  -4  36   59.99    2.90 
  -2   4 -36   58.89    2.80 
   2   4  36   56.99    2.70 
   2   4  36   57.59    2.60 
   3  -4  36  103.49    3.60 
   3  -4  36   94.69    3.80 
   3   4 -36  103.49    4.50 
   3   4  36  110.39    3.90 
  -3   4 -36  102.49    4.00 
   4  -4  36   30.70    1.50 
   4   4 -36   31.50    1.90 
   4  -4  36   33.20    1.50 
   4   4  36   39.20    1.70 
  -4   4 -36   39.30    1.70 
  -4  -4  36   38.60    2.20 
   4   4  36   40.20    1.70 
   0   5  36    1.20    0.80 
   0  -5  36    1.10    0.70 
   0   5 -36    1.30    0.80 
   0   5  36    0.80    0.60 
  -1   5  36  211.08    7.40 
   1  -5  36  219.48    7.30 
  -1   5 -36  230.28    7.80 
   1   5  36  228.98    7.80 
   1   5  36  236.58    7.60 
   2  -5  36   63.49    2.80 
   2   5 -36   60.79    3.30 
  -2   5  36   66.19    2.90 
  -2   5 -36   58.89    2.60 
   2   5  36   53.89    2.50 
   2   5  36   56.59    2.40 
   3   5 -36   45.90    2.50 
   3  -5  36   46.50    2.10 
   3  -5  36   43.10    1.80 
   3   5  36   17.60    1.20 
  -3   5 -36   19.70    1.30 
   3   5  36   20.20    1.20 
   0   6  36   40.00    2.10 
   0   6  36   39.70    1.90 
   1  -6  36  134.69    4.60 
  -1   6  36  123.89    4.60 
   1   6 -36  124.49    5.10 
   1   6  36   68.59    2.80 
  -1   6 -36   66.09    2.80 
   1   6  36   67.39    2.70 
  -2   6  36  124.49    4.30 
   2   6 -36  119.59    4.80 
   2  -6  36  123.09    4.30 
   2   6  36  198.08    6.40 
  -2   6 -36  198.48    6.50 
   3   6 -36  165.78    6.20 
   3  -6  36  191.98    5.80 
  -3   6 -36  156.48    5.10 
   3   6  36  159.58    5.00 
   0   7  36   14.60    1.10 
   0   7  36   13.80    1.00 
   0   7 -36   15.80    1.60 
   1   7 -36   12.20    1.20 
  -1   7  36    9.90    0.90 
   1  -7  36   11.30    1.30 
   1   7  36   12.90    0.90 
   2   7  36   64.09    2.40 
   0   0  37    0.80    0.90 
  -1   0  37   55.89    3.00 
   1   0  37   56.49    3.00 
   2   0  37  160.68    5.50 
   2   0  37  149.88    5.80 
   3   0  37   10.80    1.10 
   3   0  37   12.00    1.30 
   4   0  37   75.19    2.90 
   0  -1  37  122.69    5.00 
   0   1  37  118.29    4.90 
  -1   1  37  182.38    6.70 
   1  -1  37  183.48    6.70 
  -1  -1  37  174.38    6.30 
   1   1  37  167.08    5.90 
   1   1  37  174.58    6.40 
   2  -1  37  456.95   14.40 
   2  -1  37  447.56   14.00 
   2   1  37  378.16   12.00 
   2   1  37  361.16   11.60 
   3  -1  37    4.40    0.80 
   3  -1  37    2.60    0.80 
   3   1  37   13.00    1.20 
   3   1  37   12.80    1.30 
   4  -1  37  132.89    4.50 
   4   1  37  143.29    4.80 
   0  -2  37   79.59    3.70 
   0   2  37   77.79    3.70 
  -1   2  37   24.90    2.00 
   1  -2  37   25.20    2.00 
  -1   2 -37   34.70    2.20 
   1   2  37   29.10    2.20 
   1   2  37   29.10    1.80 
  -1  -2  37   31.20    2.10 
   2  -2  37   19.10    1.50 
   2  -2  37   20.30    1.80 
  -2   2  37   19.30    1.60 
   2   2  37   21.40    1.80 
   2   2  37   21.30    1.60 
  -2   2 -37   22.80    1.80 
   3  -2  37  169.38    5.90 
   3  -2  37  162.98    5.60 
   3   2  37  185.08    6.40 
   3   2  37  196.88    6.40 
   4  -2  37  102.89    3.60 
   4  -2  37  104.99    3.60 
   4   2  37  108.89    3.80 
   0  -3  37   23.50    1.90 
   0   3 -37   24.30    1.90 
   0   3  37   20.30    1.90 
   1  -3  37   42.30    2.50 
  -1   3  37   48.20    2.60 
  -1   3 -37   24.30    1.90 
   1   3  37   23.70    2.00 
   1   3  37   24.90    1.70 
  -2   3  37   21.00    1.70 
   2  -3  37   19.60    1.70 
   2   3  37   21.90    1.60 
  -2   3 -37   20.60    1.70 
   2   3  37   20.20    1.70 
   3  -3  37   44.20    2.20 
   3  -3  37   41.10    1.90 
  -3   3 -37   45.70    2.30 
   3   3  37   47.80    2.20 
   4  -3  37   44.00    1.80 
   4   3 -37   37.60    2.10 
   4  -3  37   41.40    1.70 
   4   3  37   53.09    2.00 
  -4  -3  37   43.60    2.40 
   0   4 -37  342.97   11.10 
   0  -4  37  348.97   11.20 
   0   4  37  356.36   11.40 
  -1   4  37  195.08    6.90 
   1  -4  37  194.68    6.80 
  -1   4 -37  176.98    6.00 
   1   4  37  170.48    6.10 
   1   4  37  162.18    5.80 
  -2   4  37  146.39    5.30 
   2  -4  37  148.59    5.30 
   2   4  37  140.29    4.80 
   2   4  37  137.59    4.90 
  -2   4 -37  130.99    4.90 
   3  -4  37   32.80    1.70 
   3   4 -37   29.50    2.00 
   3  -4  37   30.80    1.50 
  -3   4 -37    6.10    0.90 
   3   4  37    3.70    0.60 
   4   4  37   70.99    2.50 
   0   5  37  108.19    4.00 
   0   5  37  117.49    4.40 
   0  -5  37  113.09    4.20 
   0   5 -37  110.69    4.10 
   1  -5  37   39.10    2.10 
  -1   5  37   40.40    2.20 
   1   5  37   45.20    2.10 
   1   5  37   41.70    2.20 
  -1   5 -37   41.30    2.10 
  -2   5  37   49.80    2.30 
   2   5 -37   43.60    2.60 
   2  -5  37   48.00    2.20 
   2   5  37   34.90    1.70 
   2   5  37   34.00    1.80 
  -2   5 -37   34.40    1.80 
   3  -5  37   29.20    1.50 
   3   5 -37   27.40    1.70 
   3   5  37   21.40    1.20 
  -3   5 -37   20.20    1.20 
   0   6  37   14.10    1.20 
   0   6  37   14.20    1.10 
   1   6 -37   31.20    2.00 
   1  -6  37   34.80    1.70 
  -1   6  37   34.50    1.80 
  -1   6 -37   30.70    1.60 
   1   6  37   32.40    1.60 
   1   6  37   33.10    1.70 
  -2   6  37   46.30    2.00 
   2   6 -37   42.40    2.20 
   2  -6  37   44.70    1.90 
  -2   6 -37   41.90    1.90 
   2   6  37   42.80    1.80 
   0   7  37   89.89    3.20 
  -1   7  37   96.79    3.60 
   0   0  38  298.77   10.10 
  -1   0  38  157.48    5.80 
   1   0  38  151.48    5.80 
   2   0  38  125.39    4.60 
   2   0  38  137.39    5.00 
   3   0  38   10.60    1.20 
   3   0  38   15.20    1.20 
   4   0  38    7.10    0.80 
   0   1  38   34.70    2.30 
   0  -1  38   31.80    2.10 
   1  -1  38    9.90    1.30 
  -1   1  38    8.20    1.30 
   1   1  38    3.20    1.00 
  -1  -1  38    1.40    0.90 
   2  -1  38  143.89    5.30 
   2  -1  38  140.19    4.90 
   2   1  38  145.49    5.20 
   2   1  38  129.39    4.80 
   3  -1  38   62.49    2.70 
   3  -1  38   58.39    2.50 
   3   1  38   49.99    2.30 
   3   1  38   46.60    2.20 
   4  -1  38   52.99    2.10 
   4   1  38   53.99    2.10 
   0  -2  38   86.89    3.80 
   0   2  38   82.89    3.80 
   1  -2  38  135.39    5.20 
  -1   2  38  137.19    5.20 
   1   2  38  106.29    4.00 
   1   2  38  106.09    4.30 
  -1  -2  38  103.99    4.50 
  -2   2  38   30.00    1.90 
   2  -2  38   32.00    2.00 
   2  -2  38   28.00    1.60 
   2   2  38   45.00    2.30 
   2   2  38   38.50    2.10 
   3  -2  38   64.09    2.80 
   3  -2  38   64.59    2.60 
   3   2  38   75.59    3.00 
   3   2  38   74.89    2.90 
   4  -2  38   43.70    1.80 
   4   2  38   29.40    1.40 
   0  -3  38  177.88    6.40 
   0   3  38  186.78    6.50 
  -1   3  38  230.38    7.80 
   1  -3  38  220.28    7.70 
   1   3  38  221.58    7.50 
  -1   3 -38  231.48    7.80 
   1   3  38  241.88    7.90 
  -2   3  38   95.29    3.70 
   2  -3  38   92.19    3.70 
   2   3  38   60.89    2.70 
   2   3  38   61.09    2.60 
  -2   3 -38   56.99    2.70 
   3  -3  38   56.29    2.30 
   3  -3  38   62.19    2.60 
   3   3  38   40.40    1.90 
   4  -3  38   94.99    3.20 
   4   3  38   93.69    3.10 
   0   4  38  109.19    4.30 
   0  -4  38  113.19    4.20 
  -1   4  38  102.39    4.10 
   1  -4  38  100.99    4.00 
   1   4  38   56.99    2.70 
   1   4  38   59.69    2.50 
  -1   4 -38   60.69    2.70 
  -2   4  38    7.90    1.00 
   2  -4  38    8.70    1.00 
   2   4  38   16.30    1.30 
  -2   4 -38   14.40    1.20 
   2   4  38   16.40    1.20 
   3  -4  38  110.69    3.80 
   3  -4  38  105.19    3.50 
   3   4  38  131.79    4.30 
  -3   4 -38  127.99    4.40 
   0   5  38    1.70    0.70 
   0  -5  38    1.90    0.70 
   0   5  38    2.60    0.60 
  -1   5  38   84.59    3.40 
   1  -5  38   88.19    3.30 
  -1   5 -38   46.40    2.20 
   1   5  38   50.49    2.10 
   1   5  38   48.40    2.20 
   2  -5  38   28.80    1.50 
  -2   5  38   25.90    1.50 
   2   5  38   53.29    2.20 
  -2   5 -38   56.39    2.30 
   2   5  38   53.39    2.20 
   3  -5  38   26.60    1.40 
   3   5  38   18.80    1.00 
  -3   5 -38   18.10    1.00 
   0   6  38  129.79    4.30 
   0   6  38  114.49    4.00 
  -1   6  38   74.39    2.90 
   1  -6  38   76.39    2.80 
   1   6  38  125.49    4.00 
  -1   6 -38  114.19    4.00 
   1   6  38  122.59    4.10 
   2   6  38   29.80    1.40 
   0   0  39    0.80    0.80 
   1   0  39   17.50    1.70 
  -1   0  39   15.90    1.60 
   2   0  39    2.50    0.70 
   2   0  39    2.50    0.90 
   3   0  39    0.40    0.60 
   3   0  39    1.20    0.50 
   4   0  39    3.30    0.50 
   0   1  39  104.29    4.30 
   0  -1  39  109.79    4.40 
   1  -1  39  158.38    5.80 
  -1   1  39  159.78    5.80 
   1   1  39  126.99    4.90 
  -1  -1  39  125.79    4.80 
   2  -1  39  116.09    4.10 
   2  -1  39  122.29    4.50 
   2   1  39  144.29    5.00 
   2   1  39  148.69    5.30 
   3  -1  39  386.56   12.20 
   3  -1  39  401.46   12.00 
   3   1  39  422.36   12.80 
   3   1  39  418.16   12.90 
   4  -1  39   62.99    2.30 
   4   1  39   40.70    1.60 
   0  -2  39   15.70    1.60 
   0   2  39   18.10    1.70 
  -1   2  39  186.18    6.60 
   1  -2  39  185.98    6.50 
   1   2  39  173.58    6.00 
   1   2  39  160.88    5.60 
   2  -2  39  214.28    7.10 
  -2   2  39  205.48    7.00 
   2   2  39  190.68    6.40 
   2   2  39  199.18    6.70 
   3  -2  39   22.20    1.30 
   3  -2  39   23.50    1.40 
   3   2  39    8.70    0.90 
   4   2  39  147.89    4.70 
   0   3  39   42.40    2.40 
   0  -3  39   39.80    2.20 
  -1   3  39   11.80    1.30 
   1  -3  39    9.30    1.20 
   1   3  39   15.10    1.20 
   1   3  39   11.40    1.30 
   2  -3  39   39.10    2.10 
  -2   3  39   40.00    2.00 
   2   3  39   35.90    1.90 
   2   3  39   34.00    1.70 
   3  -3  39   39.90    1.70 
   3  -3  39   41.50    1.90 
   3   3  39   17.60    1.10 
   0   4  39   62.79    2.80 
   0  -4  39   64.49    2.70 
  -1   4  39   11.50    1.20 
   1  -4  39   12.10    1.20 
   1   4  39   35.20    1.90 
   1   4  39   35.60    1.70 
  -2   4  39   22.60    1.40 
   2  -4  39   20.90    1.40 
   2   4  39   54.39    2.10 
  -2   4 -39   49.30    2.20 
   2   4  39   49.99    2.20 
   3  -4  39   45.90    1.90 
   3   4  39   68.99    2.50 
   0   5  39   94.89    3.60 
   1  -5  39  144.59    4.90 
  -1   5  39  145.39    5.00 
   1   5  39  128.49    4.50 
   1   5  39  131.29    4.30 
  -2   5  39  120.19    4.20 
   2  -5  39  113.99    4.00 
   2   5  39   89.29    3.10 
   0   6  39   20.00    1.10 
   0   0  40  270.77    9.00 
   1   0  40  126.09    4.70 
  -1   0  40  123.39    4.60 
   2   0  40    9.40    0.90 
   2   0  40   10.40    1.10 
   3   0  40  169.18    5.50 
   3   0  40  173.18    5.60 
   0   1  40    6.70    1.10 
   0  -1  40    5.60    1.00 
   1  -1  40   83.79    3.50 
  -1   1  40   84.39    3.50 
  -1  -1  40   78.19    3.20 
   1   1  40   79.49    3.40 
   2  -1  40   27.60    1.50 
   2  -1  40   29.70    1.70 
   2   1  40   29.30    1.80 
   2   1  40   32.10    1.60 
   3  -1  40   59.19    2.30 
   3  -1  40   53.99    2.10 
   3   1  40   68.09    2.60 
   3   1  40   72.29    2.70 
   0  -2  40   32.70    2.00 
   0   2  40   31.00    2.00 
   1  -2  40    6.80    1.00 
  -1   2  40    8.10    1.10 
   1   2  40    5.90    1.00 
   2  -2  40  121.39    4.40 
   2   2  40  139.99    4.70 
   2   2  40  143.89    5.00 
   3  -2  40   82.29    3.00 
   3  -2  40   81.99    2.80 
   3   2  40   50.69    2.00 
   0  -3  40  207.28    6.90 
   0   3  40  212.78    7.10 
   1  -3  40   27.50    1.70 
  -1   3  40   28.10    1.70 
   1   3  40   35.30    1.70 
   1   3  40   35.20    1.90 
  -2   3  40  149.59    5.10 
   2  -3  40  154.98    5.20 
   2   3  40  197.28    6.50 
   2   3  40  201.48    6.30 
   3  -3  40   25.00    1.30 
   3   3  40   47.60    1.80 
   0   4  40    2.20    0.70 
   0  -4  40    2.50    0.60 
  -1   4  40   70.69    2.80 
   1  -4  40   68.19    2.80 
   1   4  40  101.29    3.50 
   1   4  40  100.99    3.70 
   2  -4  40   49.60    2.10 
  -2   4  40   51.59    2.20 
   2   4  40   32.70    1.50 
   2   4  40   33.70    1.50 
   0   5  40   38.30    1.80 
   1  -5  40   54.49    2.50 
  -1   5  40   48.90    2.10 
   1   5  40   61.19    2.30 
   0   0  41    0.90    0.70 
  -1   0  41   61.29    2.70 
   1   0  41   63.69    2.80 
   2   0  41    5.80    0.90 
   2   0  41    7.10    0.70 
   3   0  41    9.40    0.70 
   3   0  41   10.20    0.90 
   0  -1  41   38.10    2.10 
   0   1  41   36.20    2.00 
   1  -1  41   72.79    3.10 
  -1   1  41   74.29    3.00 
   1   1  41  106.79    4.10 
  -1  -1  41  112.29    4.00 
   2  -1  41   30.40    1.70 
   2   1  41    5.40    0.80 
   2   1  41    5.50    0.70 
   3  -1  41  226.28    7.10 
   3   1  41  238.58    7.30 
   0  -2  41  141.69    4.90 
   0   2  41  138.79    5.00 
   1  -2  41   35.80    1.90 
  -1   2  41   40.00    2.00 
   1   2  41   16.70    1.30 
   2  -2  41   39.60    1.90 
   2   2  41   46.30    1.90 
   2   2  41   46.10    2.00 
   3   2  41    7.00    0.70 
   0  -3  41    7.30    0.90 
   0   3  41    4.70    0.80 
  -1   3  41   21.30    1.40 
   1  -3  41   21.00    1.40 
   1   3  41   22.90    1.40 
   2  -3  41    5.00    0.70 
   2   3  41    1.80    0.40 
   2   3  41    0.60    0.40 
   0   4  41    7.20    0.80 
  -1   4  41   47.80    2.00 
   1  -4  41   45.70    1.90 
   1   4  41   57.29    2.30 
   0   0  42   56.79    2.50 
  -1   0  42  518.65   15.70 
   1   0  42  515.05   15.80 
   2   0  42   56.59    2.30 
   0  -1  42  273.27    8.50 
   0   1  42  260.37    8.60 
  -1   1  42   22.90    1.40 
   1  -1  42   21.40    1.40 
   1   1  42   20.80    1.40 
   2  -1  42   80.59    3.00 
   2   1  42   98.99    3.50 
   0   2  42    7.00    0.90 
   0  -2  42    7.50    0.90 
   1  -2  42   67.19    2.70 
  -1   2  42   69.69    2.70 
   1   2  42   57.09    2.40 
   2  -2  42   11.10    0.90 
   2   2  42    4.60    0.60 
   0   3  42  174.88    5.70 
   0  -3  42  172.38    5.60 
   1  -3  42  110.19    3.80 
  -1   3  42  109.49    3.80 
   0   4  42    5.30    0.60 
   0   0  43   -0.50    0.40 
   1   0  43    1.80    0.50 
   2   0  43    7.10    0.70 
   0   1  43    1.30    0.50 
   0  -1  43    2.10    0.50 
  -1   1  43  130.79    4.60 
   1  -1  43  146.09    4.70 
   0  -2  43  115.89    4.10 
   0   2  43  127.49    4.20 
   1  -2  43   17.80    1.10 
   1   2  43   35.80    1.60 
   0   3  43   35.00    1.60 
   1   0  44  118.89    4.30 
   0   0   0    0.00    0.00 
  
_computing_structure_solution     'SHELXT 2014/5 (Sheldrick, 2014)' 
; 
_shelx_hkl_checksum   15371 
  
```
