## Supplementary material for "An Inherent Structural Difference Between Serine and Threonine Phosphorylation: Phosphothreonine Prefers an Ordered, Compact, Cyclic Conformation": cif file of crystal structure (part 1 of 3)

```
 
data_neal029_sq 

# start Validation Reply Form
_vrf_RINTA01_neal029_sq
;
PROBLEM: The value of Rint is greater than 0.25
RESPONSE: The data presented represent the best of several
repeated trials. The compound consistently deposits as thin, multiple
needles that diffact poorly. No data beyond 0.87 Angstrom can be observed
despite collecting at 30 second frames on Cu target radiation.
;
_vrf_RFACR01_neal029_sq
;
PROBLEM: The value of the weighted R factor is > 0.35
RESPONSE: see reply to RINTA01

;
_vrf_PLAT020_neal029_sq
;
PROBLEM: The value of Rint is greater than 0.12 .........      0.264 Report
RESPONSE: see reply to RINTA01

;
_vrf_PLAT084_neal029_sq
;
PROBLEM: High wR2 Value (i.e. > 0.25) ...................       0.43 Report
RESPONSE: see reply to RINTA01

;
_vrf_PLAT342_neal029_sq
;
PROBLEM: Low Bond Precision on  C-C Bonds ...............     0.0236 Ang.  
RESPONSE: see reply to RINTA01

;
_vrf_PLAT369_neal029_sq
;
PROBLEM: Long    C(sp2)-C(sp2) Bond  C20    -   C23    ..       1.57 Ang.  
RESPONSE: see reply to RINTA01

;
_vrf_PLAT430_neal029_sq
;
PROBLEM: Short Inter D...A Contact  O8     ..  O17     ..       2.73 Ang.  
RESPONSE: see reply to RINTA01

;
# end Validation Reply Form
  
_audit_creation_method            'SHELXL-2014/7' 
_shelx_SHELXL_version_number      '2014/7' 
_chemical_name_systematic         ? 
_chemical_name_common             ? 
_chemical_melting_point           ? 
_chemical_formula_moiety          ? 
_chemical_formula_sum 
 'C32 H57 I2 N6 Na3 O23 P2' 
_chemical_formula_weight          1278.54 
  
loop_ 
 _atom_type_symbol 
 _atom_type_description 
 _atom_type_scat_dispersion_real 
 _atom_type_scat_dispersion_imag 
 _atom_type_scat_source 
 'C'  'C'   0.0181   0.0091 
 'International Tables Vol C Tables 4.2.6.8 and 6.1.1.4' 
 'H'  'H'   0.0000   0.0000 
 'International Tables Vol C Tables 4.2.6.8 and 6.1.1.4' 
 'N'  'N'   0.0311   0.0180 
 'International Tables Vol C Tables 4.2.6.8 and 6.1.1.4' 
 'O'  'O'   0.0492   0.0322 
 'International Tables Vol C Tables 4.2.6.8 and 6.1.1.4' 
 'Na'  'Na'   0.1353   0.1239 
 'International Tables Vol C Tables 4.2.6.8 and 6.1.1.4' 
 'P'  'P'   0.2955   0.4335 
 'International Tables Vol C Tables 4.2.6.8 and 6.1.1.4' 
 'I'  'I'  -0.3257   6.8362 
 'International Tables Vol C Tables 4.2.6.8 and 6.1.1.4' 
  
_space_group_crystal_system       triclinic 
_space_group_IT_number            2 
_space_group_name_H-M_alt         'P -1' 
_space_group_name_Hall            '-P 1' 
  
_shelx_space_group_comment 
; 
The symmetry employed for this shelxl refinement is uniquely defined 
by the following loop, which should always be used as a source of 
symmetry information in preference to the above space-group names. 
They are only intended as comments. 
; 
  
loop_ 
 _space_group_symop_operation_xyz 
 'x, y, z' 
 '-x, -y, -z' 
  
_cell_length_a                    10.1526(9) 
_cell_length_b                    16.3671(16) 
_cell_length_c                    18.653(2) 
_cell_angle_alpha                 71.540(7) 
_cell_angle_beta                  86.551(7) 
_cell_angle_gamma                 83.343(7) 
_cell_volume                      2919.4(5) 
_cell_formula_units_Z             2 
_cell_measurement_temperature     200(2) 
_cell_measurement_reflns_used     6836 
_cell_measurement_theta_min       2.50 
_cell_measurement_theta_max       61.92 
  
_exptl_crystal_description        needle 
_exptl_crystal_colour             colourless 
_exptl_crystal_density_meas       ? 
_exptl_crystal_density_method     ? 
_exptl_crystal_density_diffrn     1.454 
_exptl_crystal_F_000              1288 
_exptl_transmission_factor_min    ? 
_exptl_transmission_factor_max    ? 
_exptl_crystal_size_max           0.245 
_exptl_crystal_size_mid           0.094 
_exptl_crystal_size_min           0.076 
_exptl_absorpt_coefficient_mu     9.832 
_shelx_estimated_absorpt_T_min    0.197 
_shelx_estimated_absorpt_T_max    0.522 
_exptl_absorpt_correction_type    multi-scan 
_exptl_absorpt_correction_T_min   0.3796   
_exptl_absorpt_correction_T_max   0.7522 
_exptl_absorpt_process_details    'APEX3 (Bruker, 2015)' 
_exptl_absorpt_special_details    ? 
_diffrn_ambient_temperature       200(2) 
_diffrn_radiation_wavelength      1.54178 
_diffrn_radiation_type            CuK\a 
_diffrn_source                    ? 
_diffrn_measurement_device_type   'Bruker AXS APEX diffractometer' 
_diffrn_measurement_method        '\f and \w scans' 
_diffrn_detector_area_resol_mean  8.33 
_diffrn_reflns_number             67717 
_diffrn_reflns_av_unetI/netI      0.2069 
_diffrn_reflns_av_R_equivalents   0.2642 
_diffrn_reflns_limit_h_min        -11 
_diffrn_reflns_limit_h_max        11 
_diffrn_reflns_limit_k_min        -18 
_diffrn_reflns_limit_k_max        18 
_diffrn_reflns_limit_l_min        -21 
_diffrn_reflns_limit_l_max        21 
_diffrn_reflns_theta_min          2.498 
_diffrn_reflns_theta_max          62.989 
_diffrn_reflns_theta_full         62.989 
_diffrn_measured_fraction_theta_max   0.965 
_diffrn_measured_fraction_theta_full  0.965 
_diffrn_reflns_Laue_measured_fraction_max    0.965 
_diffrn_reflns_Laue_measured_fraction_full   0.965 
_diffrn_reflns_point_group_measured_fraction_max   0.965 
_diffrn_reflns_point_group_measured_fraction_full  0.965 
_reflns_number_total              9101 
_reflns_number_gt                 4743 
_reflns_threshold_expression      'I > 2\s(I)' 
_reflns_Friedel_coverage          0.000 
_reflns_Friedel_fraction_max      . 
_reflns_Friedel_fraction_full     . 
  
_reflns_special_details 
; 
 Reflections were merged by SHELXL according to the crystal 
 class for the calculation of statistics and refinement. 
  
 Structure factors included contributions from the .fab file. 
  
 _reflns_Friedel_fraction is defined as the number of unique 
 Friedel pairs measured divided by the number that would be 
 possible theoretically, ignoring centric projections and 
 systematic absences. 
; 
  
_computing_data_collection        'Bruker APEX2' 
_computing_cell_refinement        'Bruker SAINT' 
_computing_data_reduction         'Bruker SAINT' 
_computing_structure_solution     'SHELXS-97 (Sheldrick 2008)' 
_computing_structure_refinement 'SHELXL-2014/7 (Sheldrick, 2014)' 
_computing_molecular_graphics     'Bruker SHELXTL' 
_computing_publication_material   'Bruker SHELXTL' 
_refine_special_details           ? 
_refine_ls_structure_factor_coef  Fsqd 
_refine_ls_matrix_type            full 
_refine_ls_weighting_scheme       calc 
_refine_ls_weighting_details 
'w=1/[\s^2^(Fo^2^)+(0.2000P)^2^] where P=(Fo^2^+2Fc^2^)/3' 
_atom_sites_solution_primary      ? 
_atom_sites_solution_secondary    ? 
_atom_sites_solution_hydrogens    geom 
_refine_ls_hydrogen_treatment     constr 
_refine_ls_extinction_method      none 
_refine_ls_extinction_coef        . 
_refine_ls_number_reflns          9101 
_refine_ls_number_parameters      613 
_refine_ls_number_restraints      1017 
_refine_ls_R_factor_all           0.2121 
_refine_ls_R_factor_gt            0.1440 
_refine_ls_wR_factor_ref          0.4322 
_refine_ls_wR_factor_gt           0.3922 
_refine_ls_goodness_of_fit_ref    1.287 
_refine_ls_restrained_S_all       1.235 
_refine_ls_shift/su_max           0.000 
_refine_ls_shift/su_mean          0.000 
  
loop_ 
 _atom_site_label 
 _atom_site_type_symbol 
 _atom_site_fract_x 
 _atom_site_fract_y 
 _atom_site_fract_z 
 _atom_site_U_iso_or_equiv 
 _atom_site_adp_type 
 _atom_site_occupancy 
 _atom_site_site_symmetry_order 
 _atom_site_calc_flag 
 _atom_site_refinement_flags_posn 
 _atom_site_refinement_flags_adp 
 _atom_site_refinement_flags_occupancy 
 _atom_site_disorder_assembly 
 _atom_site_disorder_group 
C1 C 1.1111(16) 0.1083(10) 0.2380(9) 0.060(3) Uani 1 1 d . U . . . 
C2 C 1.0393(17) 0.0368(11) 0.2686(9) 0.065(4) Uani 1 1 d . U . . . 
H2A H 1.0408 -0.0053 0.2432 0.078 Uiso 1 1 calc R U . . . 
C3 C 0.9664(14) 0.0264(10) 0.3349(9) 0.051(3) Uani 1 1 d . U . . . 
H3A H 0.9196 -0.0232 0.3559 0.061 Uiso 1 1 calc R U . . . 
C4 C 0.9622(13) 0.0892(9) 0.3708(8) 0.045(3) Uani 1 1 d . U . . . 
C5 C 1.0304(15) 0.1626(10) 0.3391(9) 0.056(4) Uani 1 1 d . U . . . 
H5A H 1.0245 0.2063 0.3630 0.068 Uiso 1 1 calc R U . . . 
C6 C 1.1058(16) 0.1722(11) 0.2735(9) 0.060(4) Uani 1 1 d . U . . . 
H6A H 1.1535 0.2214 0.2527 0.071 Uiso 1 1 calc R U . . . 
C7 C 0.8804(13) 0.0761(9) 0.4427(8) 0.043(3) Uani 1 1 d . U . . . 
C8 C 0.7738(14) 0.1282(9) 0.5417(8) 0.046(3) Uani 1 1 d . U . . . 
H8A H 0.8136 0.0757 0.5813 0.055 Uiso 1 1 calc R U . . . 
C9 C 0.7720(13) 0.2081(9) 0.5699(8) 0.047(3) Uani 1 1 d . U . . . 
H9A H 0.7185 0.2591 0.5357 0.056 Uiso 1 1 calc R U . . . 
C10 C 0.7144(17) 0.1861(13) 0.6494(10) 0.069(5) Uani 1 1 d . U . . . 
H10A H 0.6226 0.1730 0.6495 0.104 Uiso 1 1 calc R U . . . 
H10B H 0.7671 0.1356 0.6822 0.104 Uiso 1 1 calc R U . . . 
H10C H 0.7160 0.2355 0.6682 0.104 Uiso 1 1 calc R U . . . 
C11 C 0.6323(14) 0.1152(9) 0.5292(8) 0.046(3) Uani 1 1 d . U . . . 
C12 C 0.6379(15) -0.0191(10) 0.6418(9) 0.057(4) Uani 1 1 d . U . . . 
H12A H 0.7228 -0.0439 0.6245 0.069 Uiso 1 1 calc R U . . . 
H12B H 0.6546 0.0009 0.6849 0.069 Uiso 1 1 calc R U . . . 
C13 C 0.5396(15) -0.0824(10) 0.6625(9) 0.056(3) Uani 1 1 d . U . . . 
H13A H 0.5482 -0.1189 0.7159 0.067 Uiso 1 1 calc R U . . . 
H13B H 0.5505 -0.1202 0.6299 0.067 Uiso 1 1 calc R U . . . 
C14 C 0.4062(15) -0.0276(10) 0.6502(9) 0.054(3) Uani 1 1 d . U . . . 
H14A H 0.3358 -0.0606 0.6421 0.065 Uiso 1 1 calc R U . . . 
H14B H 0.3801 -0.0063 0.6936 0.065 Uiso 1 1 calc R U . . . 
C15 C 0.4328(13) 0.0454(9) 0.5804(8) 0.045(3) Uani 1 1 d . U . . . 
H15A H 0.4109 0.0303 0.5349 0.054 Uiso 1 1 calc R U . . . 
C16 C 0.3511(15) 0.1318(10) 0.5804(9) 0.052(3) Uani 1 1 d . U . . . 
C17 C 0.634(2) 0.1852(14) 0.1021(12) 0.085(4) Uani 1 1 d . U . . . 
C18 C 0.554(2) 0.2243(13) 0.0353(12) 0.080(4) Uani 1 1 d . U . . . 
H18A H 0.5542 0.1965 -0.0024 0.097 Uiso 1 1 calc R U . . . 
C19 C 0.4761(19) 0.3051(13) 0.0271(11) 0.075(4) Uani 1 1 d . U . . . 
H19A H 0.4198 0.3308 -0.0147 0.090 Uiso 1 1 calc R U . . . 
C20 C 0.4846(18) 0.3446(12) 0.0813(10) 0.066(3) Uani 1 1 d . U . . . 
C21 C 0.5590(17) 0.3074(12) 0.1442(10) 0.069(4) Uani 1 1 d . U . . . 
H21A H 0.5620 0.3357 0.1813 0.082 Uiso 1 1 calc R U . . . 
C22 C 0.6315(19) 0.2258(13) 0.1527(11) 0.077(4) Uani 1 1 d . U . . . 
H22A H 0.6806 0.1990 0.1973 0.092 Uiso 1 1 calc R U . . . 
C23 C 0.3973(15) 0.4327(11) 0.0707(9) 0.057(3) Uani 1 1 d . U . . . 
C25 C 0.3056(14) 0.5442(9) 0.1212(8) 0.050(3) Uani 1 1 d . U . . . 
H25A H 0.3384 0.5915 0.0776 0.060 Uiso 1 1 calc R U . . . 
C26 C 0.3168(14) 0.5655(10) 0.1947(9) 0.052(3) Uani 1 1 d . U . . . 
H26A H 0.2720 0.5230 0.2371 0.062 Uiso 1 1 calc R U . . . 
C27 C 0.2549(19) 0.6557(11) 0.1871(11) 0.073(5) Uani 1 1 d . U . . . 
H27A H 0.1606 0.6603 0.1761 0.110 Uiso 1 1 calc R U . . . 
H27B H 0.2642 0.6683 0.2344 0.110 Uiso 1 1 calc R U . . . 
H27C H 0.2996 0.6972 0.1457 0.110 Uiso 1 1 calc R U . . . 
C28 C 0.1598(15) 0.5357(10) 0.1103(8) 0.052(3) Uani 1 1 d . U . . . 
C29 C 0.1441(16) 0.6660(12) -0.0038(10) 0.078(6) Uani 1 1 d . U . . . 
H29A H 0.2298 0.6446 -0.0230 0.094 Uiso 1 1 calc R U . . . 
H29B H 0.1573 0.7160 0.0131 0.094 Uiso 1 1 calc R U . . . 
C30 C 0.040(2) 0.6903(19) -0.0632(13) 0.120(8) Uani 1 1 d . U . . . 
H30A H 0.0337 0.7534 -0.0898 0.144 Uiso 1 1 calc R U . . . 
H30B H 0.0638 0.6595 -0.1008 0.144 Uiso 1 1 calc R U . . . 
C31 C -0.0876(16) 0.6662(13) -0.0258(10) 0.073(5) Uani 1 1 d . U . . . 
H31A H -0.1426 0.6478 -0.0588 0.088 Uiso 1 1 calc R U . . . 
H31B H -0.1373 0.7153 -0.0124 0.088 Uiso 1 1 calc R U . . . 
C32 C -0.0492(14) 0.5903(11) 0.0458(8) 0.056(3) Uani 1 1 d . U . . . 
H32A H -0.0550 0.5347 0.0351 0.067 Uiso 1 1 calc R U . . . 
C33 C -0.1354(15) 0.5907(11) 0.1147(9) 0.055(3) Uani 1 1 d . U . . . 
I1 I 1.23770(14) 0.11488(9) 0.14500(7) 0.0848(6) Uani 1 1 d . U . . . 
I2 I 0.7513(2) 0.06916(11) 0.11137(13) 0.1344(8) Uani 1 1 d . U . . . 
N1 N 0.8553(11) 0.1411(7) 0.4709(7) 0.046(3) Uani 1 1 d . U . . . 
H1A H 0.8863 0.1912 0.4481 0.055 Uiso 1 1 calc R U . . . 
N2 N 0.5743(11) 0.0522(7) 0.5797(6) 0.046(2) Uani 1 1 d . U . . . 
N3 N 0.2344(12) 0.1476(8) 0.5502(8) 0.061(3) Uani 1 1 d . U . . . 
H3B H 0.1828 0.1945 0.5507 0.073 Uiso 1 1 calc R U . . . 
H3C H 0.2073 0.1114 0.5294 0.073 Uiso 1 1 calc R U . . . 
N4 N 0.3870(12) 0.4636(8) 0.1275(7) 0.052(3) Uani 1 1 d . U . . . 
H4A H 0.4292 0.4355 0.1695 0.062 Uiso 1 1 calc R U . . . 
N5 N 0.0888(12) 0.5968(9) 0.0581(7) 0.060(3) Uani 1 1 d . U . . . 
N6 N -0.2436(14) 0.5519(11) 0.1220(8) 0.078(4) Uani 1 1 d . U . . . 
H6B H -0.3003 0.5522 0.1596 0.093 Uiso 1 1 calc R U . . . 
H6C H -0.2595 0.5256 0.0895 0.093 Uiso 1 1 calc R U . . . 
Na1 Na 1.1658(6) 0.3515(4) 0.4094(4) 0.0632(16) Uani 1 1 d . U . . . 
Na2 Na 0.7848(7) 0.6079(4) 0.2923(4) 0.0731(18) Uani 1 1 d . U . . . 
Na3 Na 0.8248(6) 0.3892(4) 0.3335(4) 0.0701(17) Uani 1 1 d . U . . . 
O1 O 0.8382(9) 0.0044(6) 0.4750(5) 0.050(2) Uani 1 1 d . U . . . 
O2 O 0.5734(9) 0.1646(6) 0.4746(6) 0.048(2) Uani 1 1 d . U . . . 
O3 O 0.3965(11) 0.1784(8) 0.6103(7) 0.072(3) Uani 1 1 d . U . . . 
O4 O 0.3379(12) 0.4717(8) 0.0099(6) 0.069(3) Uani 1 1 d . U . . . 
O5 O 0.1060(10) 0.4723(7) 0.1548(5) 0.055(3) Uani 1 1 d . U . . . 
O6 O -0.1033(11) 0.6299(8) 0.1579(7) 0.069(3) Uani 1 1 d . U . . . 
O7 O 0.9049(9) 0.2268(6) 0.5719(5) 0.047(2) Uani 1 1 d . U . . . 
O8 O 0.8423(11) 0.3905(6) 0.5249(6) 0.061(3) Uani 1 1 d . U . . . 
O9 O 1.0836(10) 0.3225(6) 0.5389(6) 0.054(2) Uani 1 1 d . U . . . 
O10 O 0.9475(9) 0.3106(6) 0.4363(5) 0.048(2) Uani 1 1 d . U . . . 
O11 O 0.4549(9) 0.5609(6) 0.2107(5) 0.051(2) Uani 1 1 d . U . . . 
O12 O 0.4835(10) 0.4012(7) 0.2775(6) 0.060(3) Uani 1 1 d . U . . . 
O13 O 0.4419(11) 0.5043(9) 0.3512(7) 0.076(3) Uani 1 1 d . U . . . 
O14 O 0.6564(9) 0.5017(7) 0.2809(6) 0.056(2) Uani 1 1 d . U . . . 
O15 O 1.3894(11) 0.3209(7) 0.4419(6) 0.065(3) Uani 1 1 d . U . . . 
O16 O 1.2316(11) 0.3442(7) 0.2900(6) 0.062(3) Uani 1 1 d . U . . . 
O17 O 1.1745(10) 0.5050(7) 0.3853(6) 0.059(3) Uani 1 1 d . U . . . 
O18 O 0.571(2) 0.6928(13) 0.3022(12) 0.141(6) Uani 1 1 d . U . . . 
O19 O 0.8891(16) 0.7201(9) 0.3082(7) 0.096(4) Uani 1 1 d . U . . . 
O20 O 0.7845(12) 0.5569(8) 0.4303(7) 0.077(3) Uani 1 1 d . U . . . 
O21 O 0.9716(11) 0.4988(7) 0.2996(6) 0.068(3) Uani 1 1 d . U . . . 
O22 O 0.9089(19) 0.3655(13) 0.2179(10) 0.132(5) Uani 1 1 d . U . . . 
O23 O 0.6926(12) 0.2779(8) 0.3382(7) 0.078(3) Uani 1 1 d . U . . . 
P1 P 0.9445(4) 0.3189(2) 0.5136(2) 0.0480(9) Uani 1 1 d . U . . . 
P2 P 0.5122(4) 0.4882(3) 0.2850(2) 0.0490(10) Uani 1 1 d . U . . . 
  
loop_ 
 _atom_site_aniso_label 
 _atom_site_aniso_U_11 
 _atom_site_aniso_U_22 
 _atom_site_aniso_U_33 
 _atom_site_aniso_U_23 
 _atom_site_aniso_U_13 
 _atom_site_aniso_U_12 
C1 0.058(8) 0.053(7) 0.061(7) -0.007(5) 0.002(6) -0.011(6) 
C2 0.067(8) 0.060(7) 0.063(7) -0.013(5) 0.005(6) -0.011(6) 
C3 0.044(7) 0.049(6) 0.059(6) -0.014(5) 0.000(5) -0.014(5) 
C4 0.031(6) 0.043(6) 0.058(5) -0.009(4) 0.002(5) -0.016(5) 
C5 0.051(8) 0.051(6) 0.064(7) -0.009(5) 0.011(6) -0.025(6) 
C6 0.055(8) 0.053(7) 0.065(7) -0.008(5) 0.011(6) -0.018(6) 
C7 0.032(6) 0.038(5) 0.061(6) -0.013(4) 0.004(5) -0.021(4) 
C8 0.043(5) 0.035(6) 0.058(6) -0.010(5) 0.008(4) -0.020(4) 
C9 0.036(5) 0.044(6) 0.065(7) -0.018(5) 0.007(5) -0.019(5) 
C10 0.060(9) 0.086(11) 0.076(8) -0.037(7) 0.021(7) -0.042(8) 
C11 0.043(5) 0.038(5) 0.057(6) -0.012(4) 0.010(4) -0.022(4) 
C12 0.051(6) 0.049(6) 0.062(7) 0.003(5) 0.004(5) -0.027(5) 
C13 0.053(6) 0.049(6) 0.061(8) -0.008(5) 0.009(5) -0.023(5) 
C14 0.052(6) 0.050(6) 0.061(7) -0.014(5) 0.009(5) -0.024(5) 
C15 0.042(5) 0.038(5) 0.060(7) -0.017(4) 0.010(4) -0.021(4) 
C16 0.043(5) 0.041(6) 0.075(8) -0.019(5) 0.009(5) -0.020(4) 
C17 0.082(9) 0.083(8) 0.097(9) -0.034(6) 0.036(7) -0.032(6) 
C18 0.076(9) 0.075(8) 0.099(9) -0.037(6) 0.036(6) -0.037(6) 
C19 0.074(9) 0.078(8) 0.084(8) -0.037(6) 0.017(7) -0.035(6) 
C20 0.067(8) 0.066(6) 0.071(7) -0.024(5) 0.017(5) -0.031(5) 
C21 0.065(8) 0.072(7) 0.072(8) -0.024(6) 0.018(6) -0.026(6) 
C22 0.071(9) 0.072(8) 0.087(9) -0.024(6) 0.026(7) -0.024(6) 
C23 0.050(7) 0.066(6) 0.061(6) -0.021(5) 0.013(5) -0.037(5) 
C25 0.050(5) 0.043(6) 0.056(6) -0.010(5) 0.002(4) -0.022(4) 
C26 0.045(5) 0.050(6) 0.063(7) -0.017(5) 0.003(5) -0.020(5) 
C27 0.074(9) 0.049(7) 0.105(13) -0.033(7) -0.010(8) -0.010(6) 
C28 0.050(5) 0.055(6) 0.046(6) -0.003(4) 0.004(4) -0.026(4) 
C29 0.047(7) 0.069(9) 0.080(8) 0.037(7) 0.002(6) -0.025(6) 
C30 0.064(8) 0.151(16) 0.091(8) 0.045(9) -0.004(6) -0.033(8) 
C31 0.051(7) 0.084(10) 0.063(7) 0.013(6) 0.002(5) -0.026(6) 
C32 0.044(5) 0.065(8) 0.054(6) -0.007(5) 0.004(4) -0.025(5) 
C33 0.050(6) 0.059(8) 0.055(6) -0.009(5) 0.005(5) -0.027(6) 
I1 0.0948(11) 0.0791(9) 0.0665(9) -0.0090(6) 0.0229(7) -0.0045(7) 
I2 0.1433(17) 0.0816(12) 0.1798(19) -0.0523(11) 0.0500(14) -0.0131(10) 
N1 0.043(6) 0.036(5) 0.061(6) -0.013(4) 0.008(4) -0.024(4) 
N2 0.041(5) 0.040(5) 0.056(5) -0.010(4) 0.009(4) -0.021(4) 
N3 0.046(5) 0.038(7) 0.097(9) -0.014(6) 0.003(5) -0.021(5) 
N4 0.049(6) 0.051(5) 0.054(6) -0.010(4) 0.004(4) -0.022(4) 
N5 0.046(5) 0.062(6) 0.058(6) 0.008(5) 0.003(4) -0.027(4) 
N6 0.067(7) 0.107(11) 0.076(9) -0.044(8) 0.029(6) -0.053(8) 
Na1 0.057(3) 0.062(4) 0.075(4) -0.023(3) 0.018(3) -0.027(3) 
Na2 0.075(4) 0.053(3) 0.092(5) -0.016(3) -0.017(3) -0.019(3) 
Na3 0.061(3) 0.063(4) 0.081(4) -0.007(3) -0.006(3) -0.025(3) 
O1 0.050(6) 0.039(4) 0.063(6) -0.012(4) 0.009(4) -0.031(4) 
O2 0.039(5) 0.034(5) 0.070(6) -0.004(4) 0.001(4) -0.029(4) 
O3 0.057(6) 0.064(7) 0.108(8) -0.043(6) 0.005(6) -0.021(5) 
O4 0.078(7) 0.073(7) 0.062(6) -0.024(5) 0.002(5) -0.030(5) 
O5 0.058(6) 0.062(6) 0.043(5) -0.005(4) 0.001(4) -0.030(5) 
O6 0.062(7) 0.077(7) 0.074(7) -0.029(6) -0.001(5) -0.023(6) 
O7 0.038(4) 0.038(4) 0.065(5) -0.013(4) 0.003(4) -0.017(3) 
O8 0.066(5) 0.036(5) 0.087(7) -0.027(4) 0.006(5) -0.014(4) 
O9 0.048(4) 0.047(5) 0.072(5) -0.019(4) -0.001(4) -0.025(4) 
O10 0.039(4) 0.043(5) 0.064(4) -0.017(3) 0.012(3) -0.021(4) 
O11 0.039(4) 0.049(5) 0.065(5) -0.012(4) 0.008(3) -0.027(3) 
O12 0.060(6) 0.052(5) 0.069(6) -0.010(4) 0.001(5) -0.036(4) 
O13 0.061(6) 0.114(9) 0.069(6) -0.042(6) 0.010(5) -0.036(6) 
O14 0.040(4) 0.065(5) 0.063(6) -0.011(4) 0.010(3) -0.035(3) 
O15 0.067(6) 0.049(6) 0.073(7) -0.008(5) 0.007(5) -0.014(5) 
O16 0.065(6) 0.059(7) 0.061(6) -0.013(5) 0.014(5) -0.025(5) 
O17 0.054(6) 0.056(5) 0.069(6) -0.018(4) 0.008(5) -0.024(4) 
O18 0.127(10) 0.134(11) 0.174(15) -0.073(10) -0.032(9) 0.021(8) 
O19 0.134(11) 0.071(7) 0.084(9) -0.013(6) -0.012(8) -0.044(7) 
O20 0.086(8) 0.057(6) 0.095(7) -0.021(5) -0.012(6) -0.032(6) 
O21 0.061(6) 0.052(5) 0.083(7) -0.003(4) 0.000(5) -0.026(4) 
O22 0.137(11) 0.141(12) 0.129(9) -0.052(8) 0.028(7) -0.045(9) 
O23 0.070(7) 0.077(7) 0.089(8) -0.019(6) -0.004(6) -0.028(5) 
P1 0.048(2) 0.038(2) 0.060(2) -0.0150(16) 0.0069(17) -0.0206(16) 
P2 0.044(2) 0.050(2) 0.056(2) -0.0140(17) 0.0094(16) -0.0293(16) 
  
_geom_special_details 
; 
 All esds (except the esd in the dihedral angle between two l.s. planes) 
 are estimated using the full covariance matrix.  The cell esds are taken 
 into account individually in the estimation of esds in distances, angles 
 and torsion angles; correlations between esds in cell parameters are only 
 used when they are defined by crystal symmetry.  An approximate (isotropic) 
 treatment of cell esds is used for estimating esds involving l.s. planes. 
; 
  
loop_ 
 _geom_bond_atom_site_label_1 
 _geom_bond_atom_site_label_2 
 _geom_bond_distance 
 _geom_bond_site_symmetry_2 
 _geom_bond_publ_flag 
C1 C2 1.40(2) . ? 
C1 C6 1.40(2) . ? 
C1 I1 2.077(17) . ? 
C2 C3 1.38(2) . ? 
C2 H2A 0.9500 . ? 
C3 C4 1.39(2) . ? 
C3 H3A 0.9500 . ? 
C4 C5 1.402(19) . ? 
C4 C7 1.504(19) . ? 
C5 C6 1.38(2) . ? 
C5 H5A 0.9500 . ? 
C6 H6A 0.9500 . ? 
C7 O1 1.250(15) . ? 
C7 N1 1.322(17) . ? 
C8 N1 1.485(18) . ? 
C8 C11 1.519(19) . ? 
C8 C9 1.555(19) . ? 
C8 H8A 1.0000 . ? 
C9 O7 1.423(15) . ? 
C9 C10 1.51(2) . ? 
C9 H9A 1.0000 . ? 
C10 H10A 0.9800 . ? 
C10 H10B 0.9800 . ? 
C10 H10C 0.9800 . ? 
C11 O2 1.220(16) . ? 
C11 N2 1.326(17) . ? 
C12 C13 1.469(19) . ? 
C12 N2 1.476(19) . ? 
C12 H12A 0.9900 . ? 
C12 H12B 0.9900 . ? 
C13 C14 1.52(2) . ? 
C13 H13A 0.9900 . ? 
C13 H13B 0.9900 . ? 
C14 C15 1.50(2) . ? 
C14 H14A 0.9900 . ? 
C14 H14B 0.9900 . ? 
C15 N2 1.453(17) . ? 
C15 C16 1.55(2) . ? 
C15 H15A 1.0000 . ? 
C16 O3 1.220(17) . ? 
C16 N3 1.305(19) . ? 
C17 C22 1.31(3) . ? 
C17 C18 1.45(3) . ? 
C17 I2 2.08(2) . ? 
C18 C19 1.43(3) . ? 
C18 H18A 0.9500 . ? 
C19 C20 1.37(2) . ? 
C19 H19A 0.9500 . ? 
C20 C21 1.37(2) . ? 
C20 C23 1.57(3) . ? 
C21 C22 1.42(3) . ? 
C21 H21A 0.9500 . ? 
C22 H22A 0.9500 . ? 
C23 O4 1.261(19) . ? 
C23 N4 1.305(19) . ? 
C25 N4 1.45(2) . ? 
C25 C26 1.53(2) . ? 
C25 C28 1.54(2) . ? 
C25 H25A 1.0000 . ? 
C26 O11 1.439(17) . ? 
C26 C27 1.50(2) . ? 
C26 H26A 1.0000 . ? 
C27 H27A 0.9800 . ? 
C27 H27B 0.9800 . ? 
C27 H27C 0.9800 . ? 
C28 O5 1.263(16) . ? 
C28 N5 1.33(2) . ? 
C29 N5 1.474(17) . ? 
C29 C30 1.51(3) . ? 
C29 H29A 0.9900 . ? 
C29 H29B 0.9900 . ? 
C30 C31 1.47(2) . ? 
C30 H30A 0.9900 . ? 
C30 H30B 0.9900 . ? 
C31 C32 1.54(2) . ? 
C31 H31A 0.9900 . ? 
C31 H31B 0.9900 . ? 
C32 N5 1.455(18) . ? 
C32 C33 1.51(2) . ? 
C32 H32A 1.0000 . ? 
C33 O6 1.255(18) . ? 
C33 N6 1.309(18) . ? 
N1 H1A 0.8800 . ? 
N3 H3B 0.8800 . ? 
N3 H3C 0.8800 . ? 
N4 H4A 0.8800 . ? 
N6 H6B 0.8800 . ? 
N6 H6C 0.8800 . ? 
Na1 O16 2.322(12) . ? 
Na1 O15 2.341(13) . ? 
Na1 O10 2.369(10) . ? 
Na1 O17 2.418(12) . ? 
Na1 O9 2.425(12) . ? 
Na1 P1 2.866(7) . ? 
Na1 Na3 3.730(9) . ? 
Na2 O19 2.327(14) . ? 
Na2 O14 2.358(11) . ? 
Na2 O21 2.428(14) . ? 
Na2 O20 2.442(15) . ? 
Na2 O18 2.47(2) . ? 
Na2 O6 2.624(14) 1_655 ? 
Na2 Na3 3.395(9) . ? 
Na3 O10 2.289(12) . ? 
Na3 O23 2.362(13) . ? 
Na3 O14 2.366(13) . ? 
Na3 O21 2.373(11) . ? 
Na3 O22 2.40(2) . ? 
Na3 P2 3.426(8) . ? 
Na3 P1 3.437(8) . ? 
O6 Na2 2.624(14) 1_455 ? 
O7 P1 1.633(10) . ? 
O8 P1 1.530(11) . ? 
O9 P1 1.528(10) . ? 
O10 P1 1.489(10) . ? 
O11 P2 1.602(11) . ? 
O12 P2 1.535(10) . ? 
O13 P2 1.470(12) . ? 
O14 P2 1.500(9) . ? 
  
loop_ 
 _geom_angle_atom_site_label_1 
 _geom_angle_atom_site_label_2 
 _geom_angle_atom_site_label_3 
 _geom_angle 
 _geom_angle_site_symmetry_1 
 _geom_angle_site_symmetry_3 
 _geom_angle_publ_flag 
C2 C1 C6 119.9(16) . . ? 
C2 C1 I1 120.1(13) . . ? 
C6 C1 I1 119.8(12) . . ? 
C3 C2 C1 121.1(16) . . ? 
C3 C2 H2A 119.5 . . ? 
C1 C2 H2A 119.5 . . ? 
C2 C3 C4 119.1(14) . . ? 
C2 C3 H3A 120.5 . . ? 
C4 C3 H3A 120.5 . . ? 
C3 C4 C5 120.2(14) . . ? 
C3 C4 C7 117.7(12) . . ? 
C5 C4 C7 122.1(13) . . ? 
C6 C5 C4 120.7(15) . . ? 
C6 C5 H5A 119.7 . . ? 
C4 C5 H5A 119.7 . . ? 
C5 C6 C1 119.0(15) . . ? 
C5 C6 H6A 120.5 . . ? 
C1 C6 H6A 120.5 . . ? 
O1 C7 N1 121.2(13) . . ? 
O1 C7 C4 119.8(12) . . ? 
N1 C7 C4 119.0(12) . . ? 
N1 C8 C11 110.9(11) . . ? 
N1 C8 C9 110.1(10) . . ? 
C11 C8 C9 109.0(12) . . ? 
N1 C8 H8A 108.9 . . ? 
C11 C8 H8A 108.9 . . ? 
C9 C8 H8A 108.9 . . ? 
O7 C9 C10 107.9(12) . . ? 
O7 C9 C8 108.7(11) . . ? 
C10 C9 C8 109.1(12) . . ? 
O7 C9 H9A 110.3 . . ? 
C10 C9 H9A 110.3 . . ? 
C8 C9 H9A 110.3 . . ? 
C9 C10 H10A 109.5 . . ? 
C9 C10 H10B 109.5 . . ? 
H10A C10 H10B 109.5 . . ? 
C9 C10 H10C 109.5 . . ? 
H10A C10 H10C 109.5 . . ? 
H10B C10 H10C 109.5 . . ? 
O2 C11 N2 121.7(12) . . ? 
O2 C11 C8 119.4(12) . . ? 
N2 C11 C8 118.9(13) . . ? 
C13 C12 N2 103.1(12) . . ? 
C13 C12 H12A 111.1 . . ? 
N2 C12 H12A 111.1 . . ? 
C13 C12 H12B 111.1 . . ? 
N2 C12 H12B 111.1 . . ? 
H12A C12 H12B 109.1 . . ? 
C12 C13 C14 104.5(13) . . ? 
C12 C13 H13A 110.9 . . ? 
C14 C13 H13A 110.9 . . ? 
C12 C13 H13B 110.9 . . ? 
C14 C13 H13B 110.9 . . ? 
H13A C13 H13B 108.9 . . ? 
C15 C14 C13 102.4(11) . . ? 
C15 C14 H14A 111.3 . . ? 
C13 C14 H14A 111.3 . . ? 
C15 C14 H14B 111.3 . . ? 
C13 C14 H14B 111.3 . . ? 
H14A C14 H14B 109.2 . . ? 
N2 C15 C14 105.4(12) . . ? 
N2 C15 C16 111.1(10) . . ? 
C14 C15 C16 112.2(12) . . ? 
N2 C15 H15A 109.4 . . ? 
C14 C15 H15A 109.4 . . ? 
C16 C15 H15A 109.4 . . ? 
O3 C16 N3 124.3(15) . . ? 
O3 C16 C15 119.1(13) . . ? 
N3 C16 C15 116.6(12) . . ? 
C22 C17 C18 118(2) . . ? 
C22 C17 I2 123.2(18) . . ? 
C18 C17 I2 118.4(14) . . ? 
C19 C18 C17 119.1(18) . . ? 
C19 C18 H18A 120.5 . . ? 
C17 C18 H18A 120.5 . . ? 
C20 C19 C18 118(2) . . ? 
C20 C19 H19A 120.9 . . ? 
C18 C19 H19A 120.9 . . ? 
C21 C20 C19 122.5(19) . . ? 
C21 C20 C23 120.5(15) . . ? 
C19 C20 C23 116.9(17) . . ? 
C20 C21 C22 118.3(17) . . ? 
C20 C21 H21A 120.9 . . ? 
C22 C21 H21A 120.9 . . ? 
C17 C22 C21 123(2) . . ? 
C17 C22 H22A 118.3 . . ? 
C21 C22 H22A 118.3 . . ? 
O4 C23 N4 121.4(16) . . ? 
O4 C23 C20 121.2(14) . . ? 
N4 C23 C20 117.4(15) . . ? 
N4 C25 C26 107.9(12) . . ? 
N4 C25 C28 110.8(11) . . ? 
C26 C25 C28 109.0(12) . . ? 
N4 C25 H25A 109.7 . . ? 
C26 C25 H25A 109.7 . . ? 
C28 C25 H25A 109.7 . . ? 
O11 C26 C27 108.1(11) . . ? 
O11 C26 C25 108.9(12) . . ? 
C27 C26 C25 110.8(13) . . ? 
O11 C26 H26A 109.7 . . ? 
C27 C26 H26A 109.7 . . ? 
C25 C26 H26A 109.7 . . ? 
C26 C27 H27A 109.5 . . ? 
C26 C27 H27B 109.5 . . ? 
H27A C27 H27B 109.5 . . ? 
C26 C27 H27C 109.5 . . ? 
H27A C27 H27C 109.5 . . ? 
H27B C27 H27C 109.5 . . ? 
O5 C28 N5 120.4(13) . . ? 
O5 C28 C25 118.8(13) . . ? 
N5 C28 C25 120.6(12) . . ? 
N5 C29 C30 103.5(13) . . ? 
N5 C29 H29A 111.1 . . ? 
C30 C29 H29A 111.1 . . ? 
N5 C29 H29B 111.1 . . ? 
C30 C29 H29B 111.1 . . ? 
H29A C29 H29B 109.0 . . ? 
C31 C30 C29 108.4(15) . . ? 
C31 C30 H30A 110.0 . . ? 
C29 C30 H30A 110.0 . . ? 
C31 C30 H30B 110.0 . . ? 
C29 C30 H30B 110.0 . . ? 
H30A C30 H30B 108.4 . . ? 
C30 C31 C32 104.2(14) . . ? 
C30 C31 H31A 110.9 . . ? 
C32 C31 H31A 110.9 . . ? 
C30 C31 H31B 110.9 . . ? 
C32 C31 H31B 110.9 . . ? 
H31A C31 H31B 108.9 . . ? 
N5 C32 C33 111.3(12) . . ? 
N5 C32 C31 105.4(11) . . ? 
C33 C32 C31 114.1(15) . . ? 
N5 C32 H32A 108.6 . . ? 
C33 C32 H32A 108.6 . . ? 
C31 C32 H32A 108.6 . . ? 
O6 C33 N6 125.1(15) . . ? 
O6 C33 C32 119.5(13) . . ? 
N6 C33 C32 115.3(14) . . ? 
C7 N1 C8 118.8(11) . . ? 
C7 N1 H1A 120.6 . . ? 
C8 N1 H1A 120.6 . . ? 
C11 N2 C15 122.4(12) . . ? 
C11 N2 C12 127.3(11) . . ? 
C15 N2 C12 110.3(10) . . ? 
C16 N3 H3B 120.0 . . ? 
C16 N3 H3C 120.0 . . ? 
H3B N3 H3C 120.0 . . ? 
C23 N4 C25 119.7(14) . . ? 
C23 N4 H4A 120.1 . . ? 
C25 N4 H4A 120.1 . . ? 
C28 N5 C32 122.0(12) . . ? 
C28 N5 C29 125.0(12) . . ? 
C32 N5 C29 111.5(12) . . ? 
C33 N6 H6B 120.0 . . ? 
C33 N6 H6C 120.0 . . ? 
H6B N6 H6C 120.0 . . ? 
O16 Na1 O15 87.8(4) . . ? 
O16 Na1 O10 108.8(4) . . ? 
O15 Na1 O10 147.1(5) . . ? 
O16 Na1 O17 98.5(4) . . ? 
O15 Na1 O17 91.8(4) . . ? 
O10 Na1 O17 112.5(4) . . ? 
O16 Na1 O9 165.6(4) . . ? 
O15 Na1 O9 94.5(4) . . ? 
O10 Na1 O9 62.7(3) . . ? 
O17 Na1 O9 95.6(4) . . ? 
O16 Na1 P1 140.0(4) . . ? 
O15 Na1 P1 125.4(4) . . ? 
O10 Na1 P1 31.2(2) . . ? 
O17 Na1 P1 101.5(3) . . ? 
O9 Na1 P1 32.2(2) . . ? 
O16 Na1 Na3 84.1(3) . . ? 
O15 Na1 Na3 171.6(4) . . ? 
O10 Na1 Na3 36.1(3) . . ? 
O17 Na1 Na3 91.6(3) . . ? 
O9 Na1 Na3 92.8(3) . . ? 
P1 Na1 Na3 61.16(17) . . ? 
O19 Na2 O14 173.4(6) . . ? 
O19 Na2 O21 101.1(5) . . ? 
O14 Na2 O21 85.0(4) . . ? 
O19 Na2 O20 82.9(4) . . ? 
O14 Na2 O20 95.2(4) . . ? 
O21 Na2 O20 85.6(5) . . ? 
O19 Na2 O18 87.7(7) . . ? 
O14 Na2 O18 85.9(6) . . ? 
O21 Na2 O18 167.9(6) . . ? 
O20 Na2 O18 87.3(6) . . ? 
O19 Na2 O6 91.5(5) . 1_655 ? 
O14 Na2 O6 93.0(4) . 1_655 ? 
O21 Na2 O6 70.1(4) . 1_655 ? 
O20 Na2 O6 153.5(5) . 1_655 ? 
O18 Na2 O6 118.4(6) . 1_655 ? 
O19 Na2 Na3 140.6(5) . . ? 
O14 Na2 Na3 44.2(3) . . ? 
O21 Na2 Na3 44.3(3) . . ? 
O20 Na2 Na3 77.0(3) . . ? 
O18 Na2 Na3 124.3(6) . . ? 
O6 Na2 Na3 91.8(3) 1_655 . ? 
O10 Na3 O23 95.4(4) . . ? 
O10 Na3 O14 148.3(5) . . ? 
O23 Na3 O14 94.0(4) . . ? 
O10 Na3 O21 91.6(4) . . ? 
O23 Na3 O21 166.3(6) . . ? 
O14 Na3 O21 86.0(4) . . ? 
O10 Na3 O22 113.4(6) . . ? 
O23 Na3 O22 83.3(6) . . ? 
O14 Na3 O22 97.7(6) . . ? 
O21 Na3 O22 83.2(6) . . ? 
O10 Na3 Na2 117.8(3) . . ? 
O23 Na3 Na2 137.5(4) . . ? 
O14 Na3 Na2 44.0(3) . . ? 
O21 Na3 Na2 45.7(3) . . ? 
O22 Na3 Na2 104.5(5) . . ? 
O10 Na3 P2 141.6(4) . . ? 
O23 Na3 P2 73.7(4) . . ? 
O14 Na3 P2 21.5(2) . . ? 
O21 Na3 P2 107.4(4) . . ? 
O22 Na3 P2 102.0(5) . . ? 
Na2 Na3 P2 63.79(18) . . ? 
O10 Na3 P1 19.5(3) . . ? 
O23 Na3 P1 101.0(4) . . ? 
O14 Na3 P1 128.9(4) . . ? 
O21 Na3 P1 89.5(3) . . ? 
O22 Na3 P1 132.2(6) . . ? 
Na2 Na3 P1 103.3(2) . . ? 
P2 Na3 P1 125.0(2) . . ? 
O10 Na3 Na1 37.5(2) . . ? 
O23 Na3 Na1 124.3(4) . . ? 
O14 Na3 Na1 141.5(3) . . ? 
O21 Na3 Na1 57.9(3) . . ? 
O22 Na3 Na1 91.3(5) . . ? 
Na2 Na3 Na1 97.6(2) . . ? 
P2 Na3 Na1 159.2(2) . . ? 
P1 Na3 Na1 46.92(14) . . ? 
C33 O6 Na2 121.7(10) . 1_455 ? 
C9 O7 P1 116.5(9) . . ? 
P1 O9 Na1 90.0(5) . . ? 
P1 O10 Na3 129.7(6) . . ? 
P1 O10 Na1 93.1(4) . . ? 
Na3 O10 Na1 106.4(4) . . ? 
C26 O11 P2 118.6(8) . . ? 
P2 O14 Na2 137.1(7) . . ? 
P2 O14 Na3 123.2(6) . . ? 
Na2 O14 Na3 91.9(4) . . ? 
Na3 O21 Na2 90.0(4) . . ? 
O10 P1 O9 111.5(6) . . ? 
O10 P1 O8 114.0(6) . . ? 
O9 P1 O8 113.9(6) . . ? 
O10 P1 O7 106.6(5) . . ? 
O9 P1 O7 101.9(5) . . ? 
O8 P1 O7 107.8(6) . . ? 
O10 P1 Na1 55.6(4) . . ? 
O9 P1 Na1 57.8(4) . . ? 
O8 P1 Na1 123.3(5) . . ? 
O7 P1 Na1 128.8(4) . . ? 
O10 P1 Na3 30.8(4) . . ? 
O9 P1 Na3 128.4(4) . . ? 
O8 P1 Na3 83.2(5) . . ? 
O7 P1 Na3 119.2(4) . . ? 
Na1 P1 Na3 71.92(19) . . ? 
O13 P2 O14 113.0(6) . . ? 
O13 P2 O12 111.2(6) . . ? 
O14 P2 O12 114.8(6) . . ? 
O13 P2 O11 108.2(7) . . ? 
O14 P2 O11 103.0(5) . . ? 
O12 P2 O11 105.9(5) . . ? 
O13 P2 Na3 109.8(5) . . ? 
O14 P2 Na3 35.3(4) . . ? 
O12 P2 Na3 85.5(4) . . ? 
O11 P2 Na3 132.7(4) . . ? 
  
_refine_diff_density_max    2.769 
_refine_diff_density_min   -1.656 
_refine_diff_density_rms    0.176 
  
_shelx_res_file 
; 
  
    neal029_sq.res created by SHELXL-2014/7 
  
  
TITL neal029 in P-1 
CELL 1.54178  10.15260  16.36710  18.65340  71.5395  86.5507  83.3434 
ZERR    2.00   0.00090   0.00160   0.00200   0.0065   0.0069   0.0068 
LATT 1 
SFAC C  H  N  O  Na P  I 
UNIT 64  114  12  46  6  4  4 
L.S. 10 
OMIT  0 1 1 
OMIT  1 0 0 
OMIT  1 0 1 
ACTA 
BOND $H 
FMAP 2 
PLAN 20 
SIZE 0.076 0.094 0.245 
TEMP -73.150 
HTAB 
SIMU 
RIGU 
ABIN 
WGHT    0.200000 
FVAR       0.09399 
C1    1    1.111112    0.108278    0.237952    11.00000    0.05755    0.05323 = 
         0.06133   -0.00657    0.00221   -0.01085 
C2    1    1.039314    0.036817    0.268579    11.00000    0.06706    0.05967 = 
         0.06285   -0.01266    0.00497   -0.01125 
AFIX  43 
H2A   2    1.040826   -0.005279    0.243192    11.00000   -1.20000 
AFIX   0 
C3    1    0.966400    0.026359    0.334929    11.00000    0.04368    0.04946 = 
         0.05881   -0.01412   -0.00046   -0.01369 
AFIX  43 
H3A   2    0.919556   -0.023165    0.355922    11.00000   -1.20000 
AFIX   0 
C4    1    0.962243    0.089191    0.370770    11.00000    0.03136    0.04294 = 
         0.05846   -0.00922    0.00223   -0.01591 
C5    1    1.030351    0.162648    0.339085    11.00000    0.05124    0.05093 = 
         0.06421   -0.00929    0.01127   -0.02483 
AFIX  43 
H5A   2    1.024468    0.206283    0.363048    11.00000   -1.20000 
AFIX   0 
C6    1    1.105826    0.172196    0.273453    11.00000    0.05477    0.05286 = 
         0.06500   -0.00776    0.01149   -0.01842 
AFIX  43 
H6A   2    1.153451    0.221400    0.252702    11.00000   -1.20000 
AFIX   0 
C7    1    0.880449    0.076106    0.442745    11.00000    0.03206    0.03837 = 
         0.06066   -0.01322    0.00401   -0.02058 
C8    1    0.773794    0.128187    0.541686    11.00000    0.04323    0.03502 = 
         0.05784   -0.00951    0.00772   -0.02011 
AFIX  13 
H8A   2    0.813587    0.075704    0.581266    11.00000   -1.20000 
AFIX   0 
C9    1    0.772044    0.208077    0.569908    11.00000    0.03578    0.04385 = 
         0.06499   -0.01833    0.00730   -0.01922 
AFIX  13 
H9A   2    0.718544    0.259143    0.535665    11.00000   -1.20000 
AFIX   0 
C10   1    0.714401    0.186115    0.649439    11.00000    0.05975    0.08554 = 
         0.07584   -0.03660    0.02073   -0.04186 
AFIX  33 
H10A  2    0.622649    0.172953    0.649498    11.00000   -1.50000 
H10B  2    0.767117    0.135608    0.682220    11.00000   -1.50000 
H10C  2    0.716019    0.235528    0.668225    11.00000   -1.50000 
AFIX   0 
C11   1    0.632281    0.115197    0.529197    11.00000    0.04253    0.03803 = 
         0.05712   -0.01208    0.01027   -0.02236 
C12   1    0.637867   -0.019081    0.641793    11.00000    0.05109    0.04878 = 
         0.06236    0.00304    0.00433   -0.02748 
AFIX  23 
H12A  2    0.722753   -0.043887    0.624492    11.00000   -1.20000 
H12B  2    0.654555    0.000947    0.684934    11.00000   -1.20000 
AFIX   0 
C13   1    0.539590   -0.082401    0.662494    11.00000    0.05323    0.04950 = 
         0.06126   -0.00815    0.00949   -0.02335 
AFIX  23 
H13A  2    0.548243   -0.118948    0.715940    11.00000   -1.20000 
H13B  2    0.550455   -0.120212    0.629870    11.00000   -1.20000 
AFIX   0 
C14   1    0.406200   -0.027627    0.650235    11.00000    0.05206    0.05012 = 
         0.06122   -0.01408    0.00946   -0.02367 
AFIX  23 
H14A  2    0.335804   -0.060648    0.642127    11.00000   -1.20000 
H14B  2    0.380096   -0.006273    0.693648    11.00000   -1.20000 
AFIX   0 
C15   1    0.432776    0.045360    0.580423    11.00000    0.04217    0.03776 = 
         0.06008   -0.01733    0.00952   -0.02140 
AFIX  13 
H15A  2    0.410892    0.030255    0.534899    11.00000   -1.20000 
AFIX   0 
C16   1    0.351131    0.131780    0.580360    11.00000    0.04298    0.04083 = 
         0.07464   -0.01859    0.00920   -0.01971 
C17   1    0.634228    0.185228    0.102082    11.00000    0.08172    0.08306 = 
         0.09658   -0.03420    0.03557   -0.03170 
C18   1    0.554388    0.224301    0.035296    11.00000    0.07611    0.07543 = 
         0.09884   -0.03670    0.03627   -0.03683 
AFIX  43 
H18A  2    0.554202    0.196547   -0.002371    11.00000   -1.20000 
AFIX   0 
C19   1    0.476130    0.305104    0.027094    11.00000    0.07405    0.07807 = 
         0.08436   -0.03723    0.01725   -0.03460 
AFIX  43 
H19A  2    0.419836    0.330757   -0.014743    11.00000   -1.20000 
AFIX   0 
C20   1    0.484573    0.344552    0.081288    11.00000    0.06689    0.06649 = 
         0.07060   -0.02372    0.01734   -0.03102 
C21   1    0.558973    0.307445    0.144223    11.00000    0.06478    0.07245 = 
         0.07162   -0.02411    0.01772   -0.02589 
AFIX  43 
H21A  2    0.561988    0.335696    0.181334    11.00000   -1.20000 
AFIX   0 
C22   1    0.631459    0.225808    0.152708    11.00000    0.07053    0.07159 = 
         0.08709   -0.02353    0.02632   -0.02352 
AFIX  43 
H22A  2    0.680627    0.199012    0.197334    11.00000   -1.20000 
AFIX   0 
C23   1    0.397310    0.432724    0.070672    11.00000    0.04978    0.06614 = 
         0.06114   -0.02128    0.01275   -0.03671 
C25   1    0.305636    0.544212    0.121244    11.00000    0.05019    0.04315 = 
         0.05603   -0.00964    0.00168   -0.02189 
AFIX  13 
H25A  2    0.338358    0.591498    0.077608    11.00000   -1.20000 
AFIX   0 
C26   1    0.316812    0.565539    0.194671    11.00000    0.04512    0.04999 = 
         0.06300   -0.01737    0.00260   -0.01959 
AFIX  13 
H26A  2    0.271958    0.522992    0.237109    11.00000   -1.20000 
AFIX   0 
C27   1    0.254926    0.655685    0.187065    11.00000    0.07380    0.04931 = 
         0.10540   -0.03307   -0.00974   -0.00997 
AFIX  33 
H27A  2    0.160639    0.660331    0.176145    11.00000   -1.50000 
H27B  2    0.264177    0.668310    0.234379    11.00000   -1.50000 
H27C  2    0.299576    0.697246    0.145708    11.00000   -1.50000 
AFIX   0 
C28   1    0.159769    0.535698    0.110299    11.00000    0.04963    0.05538 = 
         0.04608   -0.00252    0.00374   -0.02569 
C29   1    0.144087    0.666028   -0.003764    11.00000    0.04677    0.06936 = 
         0.08014    0.03704    0.00191   -0.02548 
AFIX  23 
H29A  2    0.229811    0.644639   -0.022999    11.00000   -1.20000 
H29B  2    0.157305    0.716018    0.013109    11.00000   -1.20000 
AFIX   0 
C30   1    0.039969    0.690312   -0.063175    11.00000    0.06356    0.15058 = 
         0.09141    0.04544   -0.00363   -0.03284 
AFIX  23 
H30A  2    0.033689    0.753369   -0.089842    11.00000   -1.20000 
H30B  2    0.063826    0.659474   -0.100755    11.00000   -1.20000 
AFIX   0 
C31   1   -0.087584    0.666188   -0.025785    11.00000    0.05089    0.08359 = 
         0.06326    0.01327    0.00214   -0.02563 
AFIX  23 
H31A  2   -0.142648    0.647844   -0.058826    11.00000   -1.20000 
H31B  2   -0.137268    0.715254   -0.012372    11.00000   -1.20000 
AFIX   0 
C32   1   -0.049196    0.590294    0.045790    11.00000    0.04390    0.06519 = 
         0.05396   -0.00742    0.00354   -0.02525 
AFIX  13 
H32A  2   -0.054985    0.534702    0.035090    11.00000   -1.20000 
AFIX   0 
C33   1   -0.135424    0.590663    0.114733    11.00000    0.05028    0.05894 = 
         0.05525   -0.00944    0.00531   -0.02653 
I1    7    1.237700    0.114878    0.145003    11.00000    0.09480    0.07914 = 
         0.06654   -0.00902    0.02288   -0.00447 
I2    7    0.751348    0.069161    0.111370    11.00000    0.14335    0.08156 = 
         0.17983   -0.05233    0.04995   -0.01309 
N1    3    0.855287    0.141125    0.470917    11.00000    0.04270    0.03617 = 
         0.06116   -0.01345    0.00822   -0.02360 
AFIX  43 
H1A   2    0.886306    0.191185    0.448115    11.00000   -1.20000 
AFIX   0 
N2    3    0.574270    0.052153    0.579709    11.00000    0.04124    0.03971 = 
         0.05599   -0.00984    0.00870   -0.02128 
N3    3    0.234410    0.147625    0.550242    11.00000    0.04613    0.03756 = 
         0.09691   -0.01400    0.00293   -0.02124 
AFIX  93 
H3B   2    0.182848    0.194540    0.550733    11.00000   -1.20000 
H3C   2    0.207279    0.111394    0.529447    11.00000   -1.20000 
AFIX   0 
N4    3    0.386951    0.463571    0.127510    11.00000    0.04867    0.05142 = 
         0.05353   -0.00964    0.00444   -0.02153 
AFIX  43 
H4A   2    0.429186    0.435501    0.169465    11.00000   -1.20000 
AFIX   0 
N5    3    0.088793    0.596828    0.058132    11.00000    0.04627    0.06157 = 
         0.05794    0.00803    0.00258   -0.02730 
N6    3   -0.243564    0.551928    0.122048    11.00000    0.06741    0.10728 = 
         0.07632   -0.04408    0.02907   -0.05328 
AFIX  93 
H6B   2   -0.300324    0.552180    0.159557    11.00000   -1.20000 
H6C   2   -0.259482    0.525643    0.089455    11.00000   -1.20000 
AFIX   0 
NA1   5    1.165817    0.351533    0.409359    11.00000    0.05661    0.06222 = 
         0.07484   -0.02343    0.01799   -0.02715 
NA2   5    0.784788    0.607911    0.292272    11.00000    0.07456    0.05317 = 
         0.09178   -0.01553   -0.01716   -0.01950 
NA3   5    0.824762    0.389207    0.333464    11.00000    0.06059    0.06337 = 
         0.08077   -0.00720   -0.00635   -0.02517 
O1    4    0.838241    0.004371    0.475008    11.00000    0.05028    0.03889 = 
         0.06274   -0.01248    0.00855   -0.03127 
O2    4    0.573435    0.164644    0.474579    11.00000    0.03895    0.03395 = 
         0.06961   -0.00380    0.00099   -0.02856 
O3    4    0.396515    0.178392    0.610309    11.00000    0.05666    0.06445 = 
         0.10803   -0.04322    0.00523   -0.02067 
O4    4    0.337928    0.471665    0.009889    11.00000    0.07792    0.07314 = 
         0.06247   -0.02405    0.00178   -0.03047 
O5    4    0.106005    0.472264    0.154754    11.00000    0.05783    0.06180 = 
         0.04289   -0.00511    0.00084   -0.02950 
O6    4   -0.103303    0.629890    0.157907    11.00000    0.06224    0.07711 = 
         0.07436   -0.02867   -0.00068   -0.02253 
O7    4    0.904927    0.226775    0.571937    11.00000    0.03797    0.03813 = 
         0.06496   -0.01311    0.00302   -0.01658 
O8    4    0.842318    0.390477    0.524910    11.00000    0.06603    0.03632 = 
         0.08708   -0.02680    0.00568   -0.01421 
O9    4    1.083578    0.322466    0.538871    11.00000    0.04755    0.04688 = 
         0.07193   -0.01875   -0.00132   -0.02463 
O10   4    0.947483    0.310622    0.436328    11.00000    0.03933    0.04256 = 
         0.06370   -0.01661    0.01225   -0.02111 
O11   4    0.454912    0.560870    0.210654    11.00000    0.03876    0.04872 = 
         0.06470   -0.01174    0.00834   -0.02740 
O12   4    0.483490    0.401238    0.277515    11.00000    0.05953    0.05202 = 
         0.06928   -0.01013    0.00117   -0.03567 
O13   4    0.441893    0.504326    0.351210    11.00000    0.06064    0.11380 = 
         0.06863   -0.04183    0.01049   -0.03554 
O14   4    0.656442    0.501668    0.280882    11.00000    0.03994    0.06523 = 
         0.06283   -0.01054    0.00989   -0.03461 
O15   4    1.389414    0.320872    0.441904    11.00000    0.06725    0.04910 = 
         0.07303   -0.00841    0.00706   -0.01430 
O16   4    1.231608    0.344191    0.289961    11.00000    0.06513    0.05914 = 
         0.06114   -0.01272    0.01351   -0.02469 
O17   4    1.174476    0.504951    0.385291    11.00000    0.05434    0.05634 = 
         0.06904   -0.01778    0.00790   -0.02407 
O18   4    0.571142    0.692815    0.302153    11.00000    0.12717    0.13405 = 
         0.17362   -0.07321   -0.03192    0.02095 
O19   4    0.889123    0.720098    0.308203    11.00000    0.13417    0.07136 = 
         0.08417   -0.01322   -0.01190   -0.04393 
O20   4    0.784453    0.556877    0.430304    11.00000    0.08566    0.05713 = 
         0.09469   -0.02105   -0.01240   -0.03221 
O21   4    0.971591    0.498826    0.299614    11.00000    0.06088    0.05191 = 
         0.08318   -0.00312   -0.00020   -0.02640 
O22   4    0.908886    0.365489    0.217866    11.00000    0.13664    0.14103 = 
         0.12935   -0.05169    0.02824   -0.04537 
O23   4    0.692636    0.277867    0.338167    11.00000    0.06965    0.07710 = 
         0.08873   -0.01855   -0.00390   -0.02757 
P1    6    0.944458    0.318901    0.513648    11.00000    0.04841    0.03844 = 
         0.05975   -0.01500    0.00692   -0.02056 
P2    6    0.512161    0.488183    0.284982    11.00000    0.04419    0.04990 = 
         0.05588   -0.01398    0.00939   -0.02926 
  
HKLF 4 
  
REM  neal029 in P-1 
REM R1 =  0.1440 for    4743 Fo > 4sig(Fo)  and  0.2121 for all    9101 data 
REM    613 parameters refined using   1017 restraints 
  
END 
  
WGHT      0.2000      0.0000 
  
REM Instructions for potential hydrogen bonds 
HTAB C6 O16 
HTAB C10 O3 
EQIV $1 -x+2, -y, -z+1 
HTAB C12 I1_$1 
EQIV $2 -x+1, -y+1, -z 
HTAB C30 I1_$2 
HTAB C30 O22_$2 
HTAB C31 I1_$2 
HTAB N1 O10 
EQIV $3 x-1, y, z 
HTAB N3 O9_$3 
EQIV $4 -x+1, -y, -z+1 
HTAB N3 O1_$4 
HTAB N4 O12 
HTAB N6 O11_$3 
HTAB N6 O14_$3 
EQIV $5 -x, -y+1, -z 
HTAB N6 O4_$5 
  
REM Highest difference peak  2.769,  deepest hole -1.656,  1-sigma level  0.176 
Q1    1   0.6159  0.6671  0.4268  11.00000  0.05    2.77 
Q2    1   1.2355  0.0632  0.1111  11.00000  0.05    1.85 
Q3    1   0.7024  0.0899  0.0476  11.00000  0.05    1.74 
Q4    1   0.8922  0.7992  0.2752  11.00000  0.05    1.63 
Q5    1   0.7381  0.1135  0.1516  11.00000  0.05    1.15 
Q6    1   0.7614  0.0730  0.1992  11.00000  0.05    1.08 
Q7    1   1.2736  0.0197  0.1644  11.00000  0.05    1.00 
Q8    1   1.2968  0.0197  0.1988  11.00000  0.05    0.93 
Q9    1   0.3862  0.4474  0.4677  11.00000  0.05    0.80 
Q10   1   1.2865  0.0710  0.2332  11.00000  0.05    0.77 
Q11   1   0.9782  0.5162  0.2373  11.00000  0.05    0.59 
Q12   1   0.6025  0.6997  0.2296  11.00000  0.05    0.58 
Q13   1   1.0759  0.0887  0.1465  11.00000  0.05    0.56 
Q14   1   0.0130  0.7295 -0.0227  11.00000  0.05    0.56 
Q15   1   0.6698  0.2436  0.3173  11.00000  0.05    0.55 
Q16   1   0.8474  0.3056  0.1945  11.00000  0.05    0.54 
Q17   1  -0.2474  0.6357  0.2005  11.00000  0.05    0.54 
Q18   1   1.1436  0.0704  0.2072  11.00000  0.05    0.53 
Q19   1   0.5459  0.7333  0.2385  11.00000  0.05    0.52 
Q20   1   0.5815  0.4176  0.5023  11.00000  0.05    0.52 
; 
_shelx_res_checksum    3857 
  
_shelx_hkl_file 
; 
   1   0   0    0.53    0.29 
  -2   0   0   23.76    7.32 
   2   0   0   23.25    7.34 
  -3   0   0   62.04   19.40 
   3   0   0   62.98   19.44 
  -4   0   0   18.60    5.90 
  -4   0   0   15.46    5.90 
  -4   0   0   20.30    5.91 
  -4   0   0   16.73    5.93 
   4   0   0   21.95    5.93 
   4   0   0   19.87    6.03 
   4   0   0   19.21    5.90 
   4   0   0   19.32    5.96 
   4   0   0   19.91    5.92 
  -5   0   0   13.44    4.84 
  -5   0   0   14.22    4.91 
  -5   0   0   17.12    4.88 
  -5   0   0   17.85    4.92 
  -5   0   0   20.31    5.20 
   5   0   0   14.60    4.98 
   5   0   0   13.51    4.78 
   5   0   0   15.57    4.99 
   5   0   0   14.08    4.90 
   5   0   0   11.88    4.83 
   5   0   0   14.36    4.86 
  -6   0   0   85.74   23.52 
  -6   0   0   83.86   23.52 
  -6   0   0   89.08   23.54 
  -6   0   0   89.69   23.57 
   6   0   0   66.73   23.51 
   6   0   0   62.60   23.53 
   6   0   0   65.57   23.56 
   6   0   0   75.92   23.51 
   6   0   0   59.67   23.59 
  -7   0   0   10.46    3.40 
  -7   0   0   10.48    3.28 
  -7   0   0    7.42    3.21 
  -7   0   0    8.79    3.39 
   7   0   0   10.89    3.28 
   7   0   0    6.98    3.45 
   7   0   0   11.33    3.44 
  -8   0   0    3.87    2.14 
  -8   0   0    8.00    3.72 
  -8   0   0    7.22    2.02 
  -8   0   0   14.25    5.23 
  -8   0   0    5.12    1.80 
  -8   0   0    2.61    1.06 
   8   0   0   -0.14    2.16 
   8   0   0    0.72    2.07 
   8   0   0   15.22    4.32 
   8   0   0    0.63    3.44 
   8   0   0   17.43    4.32 
   8   0   0   17.27    5.70 
  -9   0   0    0.21    1.60 
  -9   0   0   -0.14    4.39 
  -9   0   0   -0.96    1.50 
  -9   0   0    2.65    3.17 
   9   0   0   -0.92    1.95 
   9   0   0   -0.45    3.55 
   9   0   0    4.50    4.21 
   9   0   0   -0.24    3.59 
   9   0   0    1.28    2.41 
 -10   0   0    2.94    4.98 
 -10   0   0    0.73    3.38 
  10   0   0    0.83    3.87 
  10   0   0    1.61    3.92 
  10   0   0    2.24    3.73 
 -11   0   0   -0.07    3.89 
 -11   0   0    0.44    2.89 
  11   0   0    5.61    3.49 
  11   0   0   -0.80    3.18 
  11  -1   0    2.13    3.75 
  11  -1   0    2.52    3.20 
 -11   1   0    1.23    2.66 
 -11   1   0   -2.32    4.01 
  10  -1   0    3.75    3.89 
  10  -1   0    7.43    4.46 
 -10   1   0    0.08    4.56 
 -10   1   0   -0.24    3.30 
   9  -1   0    8.63    3.06 
   9  -1   0    7.91    2.64 
   9  -1   0    4.00    4.32 
   9  -1   0    3.02    3.94 
   9  -1   0    0.20    3.68 
  -9   1   0    3.41    2.09 
  -9   1   0   -0.60    4.64 
  -9   1   0    2.32    3.51 
  -9   1   0    4.03    2.12 
   8  -1   0   -0.71    3.74 
   8  -1   0   -2.39    3.35 
   8  -1   0   -1.13    3.67 
   8  -1   0    2.15    2.04 
   8  -1   0    2.63    1.84 
  -8   1   0    1.73    1.47 
  -8   1   0    2.52    1.62 
  -8   1   0    2.06    3.01 
  -8   1   0   -0.61    4.32 
  -8   1   0    1.07    1.63 
   7  -1   0   13.44    4.36 
   7  -1   0    9.30    4.05 
  -7   1   0   12.37    4.14 
  -7   1   0   13.56    4.02 
  -7   1   0   10.82    3.99 
   6  -1   0   17.39    7.99 
   6  -1   0   26.06    8.09 
   6  -1   0   19.64    7.94 
   6  -1   0   24.99    7.87 
  -6   1   0   27.55    7.91 
  -6   1   0   28.70    7.90 
  -6   1   0   25.90    7.96 
  -6   1   0   27.76    7.89 
   5  -1   0   14.18    5.78 
   5  -1   0   16.66    5.68 
   5  -1   0   18.15    5.84 
   5  -1   0   15.92    5.72 
   5  -1   0   22.32    5.81 
  -5   1   0   18.92    5.70 
  -5   1   0   18.60    5.73 
  -5   1   0   19.08    5.72 
  -5   1   0   21.13    5.81 
   4  -1   0    8.79    3.08 
   4  -1   0    8.66    3.04 
  -4   1   0   10.22    3.03 
   3  -1   0   15.11    4.76 
  -3   1   0   14.87    4.70 
   2  -1   0  112.99   32.60 
  -2   1   0   98.00   32.57 
   1  -1   0   12.18    3.80 
   0  -1   0   17.18    5.54 
   0   1   0   17.86    5.54 
   1   1   0    2.25    0.80 
  -2  -1   0  204.19   64.81 
   2   1   0  214.71   64.83 
  -3  -1   0   28.46    9.33 
   3   1   0   31.95    9.37 
  -4  -1   0  210.21   63.42 
  -4  -1   0  210.46   63.44 
  -4  -1   0  185.51   63.41 
   4   1   0  197.39   63.44 
   4   1   0  198.87   63.43 
   4   1   0  215.47   63.42 
   4   1   0  175.82   63.42 
   4   1   0  223.61   63.46 
   4   1   0  228.30   63.44 
  -5  -1   0   30.80    8.56 
  -5  -1   0   25.99    8.56 
   5   1   0   25.83    8.55 
  -6  -1   0   59.05   20.31 
  -6  -1   0   67.85   20.25 
  -6  -1   0   71.27   20.20 
  -6  -1   0   61.15   20.19 
  -6  -1   0   66.44   20.19 
   6   1   0   69.13   20.23 
   6   1   0   64.77   20.19 
   6   1   0   64.21   20.17 
   6   1   0   70.16   20.20 
   6   1   0   55.47   20.25 
   6   1   0   71.90   20.27 
  -7  -1   0   22.59    6.19 
  -7  -1   0   26.74    6.43 
  -7  -1   0   14.12    5.98 
  -7  -1   0   23.53    6.23 
  -7  -1   0   24.16    6.30 
  -7  -1   0   24.97    7.13 
   7   1   0   17.33    6.12 
   7   1   0   19.30    6.33 
   7   1   0   17.53    6.17 
   7   1   0   19.83    6.29 
  -8  -1   0   27.72    9.15 
  -8  -1   0    3.78    9.95 
  -8  -1   0   44.98    9.54 
  -8  -1   0   30.57    9.23 
  -8  -1   0   43.18    9.53 
  -8  -1   0   29.56    8.96 
  -8  -1   0   25.85    9.21 
   8   1   0   25.61    9.37 
   8   1   0   30.80    9.38 
   8   1   0   29.03   10.17 
   8   1   0    4.65    9.66 
   8   1   0   15.98   10.48 
   8   1   0   28.14    9.23 
   8   1   0   12.42    9.75 
  -9  -1   0    2.38    0.81 
  -9  -1   0    1.94    1.86 
  -9  -1   0    0.44    3.59 
  -9  -1   0    1.82    4.78 
   9   1   0    3.69    4.06 
   9   1   0    5.93    4.50 
   9   1   0    2.47    2.06 
   9   1   0    0.60    3.77 
 -10  -1   0    3.08    5.31 
 -10  -1   0    1.48    3.60 
  10   1   0   -0.33    3.88 
  10   1   0    4.26    3.98 
  10   1   0    4.27    3.95 
 -11  -1   0   -2.06    2.93 
 -11  -1   0   -3.98    4.11 
  11   1   0    5.52    3.40 
  11   1   0    3.17    3.56 
  11  -2   0    3.07    3.60 
 -11   2   0   -1.84    3.85 
  10  -2   0   -1.42    4.16 
  10  -2   0    2.52    3.77 
 -10   2   0   -1.46    2.88 
 -10   2   0   -0.20    4.32 
   9  -2   0    0.58    2.55 
   9  -2   0    0.58    3.77 
   9  -2   0    5.40    4.43 
   9  -2   0    0.51    3.84 
   9  -2   0    2.56    2.05 
  -9   2   0    4.24    4.80 
  -9   2   0    0.28    1.47 
  -9   2   0    1.63    1.62 
  -9   2   0    5.82    3.62 
   8  -2   0   -5.65    3.02 
   8  -2   0   -0.43    3.91 
   8  -2   0   -0.60    1.95 
   8  -2   0   -0.76    1.61 
   8  -2   0    0.20    4.27 
  -8   2   0   -0.71    1.33 
  -8   2   0    1.78    1.56 
  -8   2   0   -1.22    4.11 
  -8   2   0   -2.81    2.51 
   7  -2   0    3.90    2.33 
   7  -2   0    4.93    2.67 
  -7   2   0    5.71    2.13 
  -7   2   0    4.40    2.20 
  -7   2   0    7.48    2.34 
   6  -2   0    8.08    2.75 
   6  -2   0    4.86    2.50 
   6  -2   0    3.27    2.70 
  -6   2   0    6.88    2.43 
  -6   2   0    8.62    2.46 
  -6   2   0    9.67    2.69 
   5  -2   0   13.27    5.56 
   5  -2   0   14.74    5.22 
   5  -2   0   12.82    5.29 
   5  -2   0   14.23    5.33 
  -5   2   0   16.10    5.19 
  -5   2   0   17.50    5.30 
  -5   2   0   21.24    5.19 
  -5   2   0   16.74    5.12 
   4  -2   0   23.91    8.21 
   4  -2   0   27.49    8.31 
   4  -2   0   23.88    8.28 
   4  -2   0   24.09    8.26 
   4  -2   0   27.80    8.25 
  -4   2   0   25.98    8.28 
  -4   2   0   30.35    8.26 
  -4   2   0   25.45    8.23 
  -4   2   0   26.95    8.23 
  -4   2   0   27.78    8.21 
   3  -2   0   17.56    6.68 
  -3   2   0   18.99    6.64 
  -3   2   0   23.65    6.66 
   2  -2   0    2.58    0.99 
  -2   2   0    2.37    0.90 
  -1   2   0   70.73   21.93 
   0  -2   0  223.82   72.16 
   0   2   0  242.06   72.16 
   1   2   0    5.24    1.77 
  -2  -2   0   99.01   31.50 
   2   2   0  103.91   31.50 
   2   2   0  102.32   31.51 
  -3  -2   0    1.75    0.75 
   3   2   0    1.99    0.89 
  -4  -2   0    7.60    2.72 
  -4  -2   0    9.36    2.80 
  -4  -2   0    8.88    2.72 
   4   2   0    6.91    2.71 
   4   2   0    7.54    2.77 
   4   2   0    7.65    2.73 
   4   2   0    9.61    2.84 
   4   2   0    9.34    2.86 
   4   2   0    7.83    2.76 
   4   2   0   10.55    2.78 
  -5  -2   0    2.54    1.32 
  -5  -2   0    0.73    0.92 
  -5  -2   0    0.27    0.67 
  -5  -2   0    1.36    0.72 
  -5  -2   0    0.77    0.78 
   5   2   0    0.35    0.96 
   5   2   0    0.29    0.61 
   5   2   0    0.63    0.57 
   5   2   0   -0.16    0.87 
   5   2   0    0.07    0.63 
   5   2   0    0.51    0.80 
  -6  -2   0   13.77    3.29 
  -6  -2   0   12.24    3.30 
  -6  -2   0    9.42    3.33 
  -6  -2   0   14.89    3.47 
   6   2   0   13.89    3.35 
   6   2   0   11.04    3.50 
   6   2   0    6.69    3.28 
   6   2   0    7.35    3.35 
   6   2   0    5.99    3.21 
   6   2   0    7.53    3.18 
  -7  -2   0    8.62    2.62 
  -7  -2   0    9.71    2.29 
  -7  -2   0    7.80    2.50 
  -7  -2   0    9.14    2.61 
  -7  -2   0   11.06    2.93 
   7   2   0    4.39    2.64 
   7   2   0    5.88    2.59 
   7   2   0    2.55    2.40 
   7   2   0    4.09    2.37 
   7   2   0    6.15    2.37 
  -8  -2   0    6.23    2.16 
  -8  -2   0    6.45    1.85 
  -8  -2   0   13.99    5.31 
  -8  -2   0    2.81    1.65 
  -8  -2   0    1.54    0.81 
  -8  -2   0    2.47    1.96 
  -8  -2   0    2.93    1.15 
   8   2   0   14.18    5.60 
   8   2   0    3.97    3.47 
   8   2   0    2.19    1.50 
   8   2   0    5.54    3.50 
   8   2   0   -0.03    1.70 
   8   2   0    1.46    2.23 
   8   2   0    4.48    1.39 
   8   2   0   13.81    4.12 
   8   2   0   -0.12    4.32 
  -9  -2   0    0.39    0.32 
  -9  -2   0    0.99    2.10 
  -9  -2   0   -0.50    4.91 
  -9  -2   0   -3.75    2.95 
  -9  -2   0    0.27    1.79 
   9   2   0    1.66    1.03 
   9   2   0    4.24    3.65 
   9   2   0   -2.85    1.21 
   9   2   0   -1.35    1.68 
   9   2   0    3.50    4.71 
   9   2   0    3.22    3.81 
   9   2   0    4.52    4.91 
   9   2   0    1.92    4.15 
 -10  -2   0    1.05    0.61 
 -10  -2   0    3.99    4.80 
 -10  -2   0    3.38    3.94 
  10   2   0   -0.32    3.86 
  10   2   0    3.52    4.13 
  10   2   0    5.38    4.52 
 -11  -2   0   -0.18    4.42 
 -11  -2   0    2.36    3.44 
  11   2   0    0.10    3.41 
  11   2   0   -2.49    3.07 
  11   2   0    0.10    3.80 
  11  -3   0    2.13    3.47 
 -11   3   0   -0.34    3.85 
  10  -3   0    2.38    4.48 
 -10   3   0    3.84    4.73 
   9  -3   0    8.73    4.62 
  -9   3   0   -5.05    4.33 
  -9   3   0    0.27    2.19 
  -9   3   0    0.68    3.15 
   8  -3   0    0.69    5.10 
   8  -3   0    1.05    4.53 
   8  -3   0   16.37    3.93 
   8  -3   0    6.16    5.31 
   8  -3   0   25.94    4.75 
  -8   3   0    2.94    4.61 
  -8   3   0    1.06    5.47 
  -8   3   0   10.49    3.68 
  -8   3   0   -5.14    4.68 
  -8   3   0   19.49    3.87 
   7  -3   0    2.75    1.84 
   7  -3   0   -2.18    1.35 
  -7   3   0    0.69    1.29 
  -7   3   0    2.80    1.48 
  -7   3   0    0.53    1.17 
   6  -3   0    1.90    2.35 
   6  -3   0    6.64    2.26 
   6  -3   0    3.97    2.30 
  -6   3   0    5.39    2.10 
  -6   3   0    6.27    2.23 
  -6   3   0    8.49    2.14 
   5  -3   0    7.39    2.64 
   5  -3   0    9.85    2.65 
   5  -3   0    6.13    2.66 
   5  -3   0    4.54    2.61 
  -5   3   0    6.31    2.45 
  -5   3   0    7.85    2.66 
  -5   3   0    9.44    2.59 
  -5   3   0    9.46    2.57 
   4  -3   0    4.88    1.97 
   4  -3   0    4.14    2.01 
   4  -3   0    7.75    2.09 
   4  -3   0    4.75    2.10 
  -4   3   0    5.13    1.84 
  -4   3   0    6.23    1.92 
  -4   3   0    7.22    2.04 
  -4   3   0    5.10    1.92 
   3  -3   0    4.20    1.49 
   3  -3   0    3.51    1.51 
   3  -3   0    3.20    1.51 
   3  -3   0    3.49    1.54 
  -3   3   0    3.26    1.43 
  -3   3   0    1.20    1.40 
  -3   3   0    6.18    1.55 
  -3   3   0    4.41    1.58 
  -3   3   0    5.67    1.43 
  -3   3   0    4.25    1.44 
   2  -3   0   42.30   14.50 
  -2   3   0   48.73   14.48 
   1  -3   0  113.28   37.85 
  -1   3   0  113.57   37.83 
  -1   3   0  136.10   37.84 
   0  -3   0    9.08    2.82 
   0   3   0    8.51    2.80 
   0   3   0    9.90    2.83 
   1   3   0   32.43   10.32 
   1   3   0   34.43   10.34 
  -2  -3   0   39.82   11.52 
   2   3   0   32.85   11.51 
   2   3   0   37.84   11.52 
   2   3   0   42.15   11.54 
  -3  -3   0    9.83    3.30 
   3   3   0   10.59    3.39 
   3   3   0   10.54    3.37 
   3   3   0   10.97    3.37 
   3   3   0   10.22    3.35 
  -4  -3   0   17.72    6.50 
  -4  -3   0   21.85    6.50 
  -4  -3   0   21.33    6.53 
   4   3   0   20.81    6.52 
   4   3   0   22.02    6.51 
   4   3   0   21.18    6.54 
   4   3   0   21.38    6.54 
   4   3   0   20.65    6.51 
   4   3   0   20.81    6.52 
   4   3   0   20.24    6.49 
  -5  -3   0   20.18    5.13 
  -5  -3   0   13.53    4.98 
  -5  -3   0   15.26    5.00 
   5   3   0   16.66    5.09 
   5   3   0   14.36    5.00 
   5   3   0   17.09    5.06 
   5   3   0   15.82    5.13 
   5   3   0   14.12    5.01 
   5   3   0   22.79    5.22 
   5   3   0   11.75    5.01 
  -6  -3   0   22.72    6.98 
  -6  -3   0   28.55    7.07 
  -6  -3   0   24.04    6.92 
  -6  -3   0   22.62    6.88 
   6   3   0   19.05    6.89 
   6   3   0   16.09    6.90 
   6   3   0   23.29    6.85 
   6   3   0   16.27    6.97 
   6   3   0   21.60    6.82 
   6   3   0   23.66    7.00 
  -7  -3   0    7.01    3.32 
  -7  -3   0    8.96    2.71 
  -7  -3   0    3.08    2.12 
  -7  -3   0    9.64    2.52 
  -7  -3   0    9.00    2.71 
  -7  -3   0    7.57    2.51 
   7   3   0    7.42    2.58 
   7   3   0   12.44    2.53 
   7   3   0    6.67    2.32 
   7   3   0    8.02    2.49 
   7   3   0    5.38    2.64 
  -8  -3   0    0.20    0.86 
  -8  -3   0    1.13    1.88 
  -8  -3   0   -0.50    3.63 
  -8  -3   0   -5.07    4.09 
  -8  -3   0    1.41    0.46 
  -8  -3   0    3.78    1.84 
  -8  -3   0   -0.22    1.62 
   8   3   0    0.39    1.65 
   8   3   0    4.39    3.78 
   8   3   0    0.38    4.79 
   8   3   0    0.47    1.07 
   8   3   0    0.91    3.21 
   8   3   0    2.93    1.13 
   8   3   0    0.70    1.34 
   8   3   0    1.07    1.14 
   8   3   0   -2.31    4.07 
   8   3   0    1.98    1.53 
   8   3   0    0.63    3.37 
  -9  -3   0   10.76    4.27 
  -9  -3   0   13.82    3.47 
  -9  -3   0   13.36    4.17 
  -9  -3   0    8.38    3.59 
  -9  -3   0   -1.79    5.44 
   9   3   0    8.24    5.12 
   9   3   0   10.51    6.52 
   9   3   0    9.20    3.85 
   9   3   0   13.23    4.24 
   9   3   0    0.07    6.30 
   9   3   0    8.83    3.66 
   9   3   0    3.37    5.10 
   9   3   0   15.80    5.75 
 -10  -3   0    1.60    0.72 
 -10  -3   0   -5.11    4.62 
 -10  -3   0    0.59    3.38 
  10   3   0    5.68    3.66 
  10   3   0    3.35    3.91 
  10   3   0    1.17    3.85 
  10   3   0    4.34    5.32 
  10   3   0    3.80    1.27 
 -11  -3   0   -2.39    3.97 
 -11  -3   0    2.38    3.35 
  11   3   0    0.38    3.46 
  11   3   0   -1.70    3.02 
  11   3   0    4.44    3.51 
  11  -4   0    1.58    3.44 
 -11   4   0    2.92    3.68 
  10  -4   0    2.72    4.02 
 -10   4   0   -0.20    4.24 
   9  -4   0    9.01    4.84 
   9  -4   0    4.39    1.55 
  -9   4   0    1.74    5.00 
   8  -4   0   11.12    2.96 
   8  -4   0   13.97    3.71 
   8  -4   0    7.30    2.26 
   8  -4   0    4.05    4.76 
  -8   4   0    4.70    5.12 
  -8   4   0    8.14    2.68 
  -8   4   0    7.72    5.12 
  -8   4   0    2.03    2.60 
   7  -4   0    0.15    1.36 
   7  -4   0    8.68    2.61 
   7  -4   0    8.36    2.06 
  -7   4   0    4.08    1.71 
  -7   4   0    5.63    1.74 
  -7   4   0    3.56    1.93 
   6  -4   0    3.14    1.73 
   6  -4   0    4.55    2.06 
  -6   4   0    4.57    1.70 
  -6   4   0    1.97    1.87 
  -6   4   0    4.46    1.66 
   5  -4   0   41.14   13.17 
   5  -4   0   40.38   13.24 
   5  -4   0   39.32   13.21 
   5  -4   0   39.43   13.28 
  -5   4   0   42.62   13.19 
  -5   4   0   43.63   13.12 
  -5   4   0   44.10   13.15 
  -5   4   0   44.20   13.16 
   4  -4   0   59.83   20.42 
   4  -4   0   64.27   20.39 
   4  -4   0   63.08   20.45 
   4  -4   0   61.87   20.41 
  -4   4   0   62.23   20.35 
  -4   4   0   69.00   20.38 
  -4   4   0   72.50   20.38 
  -4   4   0   71.00   20.41 
   3  -4   0  124.56   37.10 
   3  -4   0  113.83   37.09 
   3  -4   0  123.76   37.11 
   3  -4   0  119.27   37.07 
  -3   4   0  121.23   37.07 
  -3   4   0  133.74   37.06 
  -3   4   0  113.32   37.08 
  -3   4   0  121.68   37.05 
  -3   4   0  117.39   37.05 
  -3   4   0  112.74   37.06 
  -3   4   0  115.34   37.08 
   2  -4   0   55.85   17.99 
  -2   4   0   57.73   18.01 
  -2   4   0   58.09   17.98 
  -2   4   0   60.19   18.00 
   1  -4   0  122.74   38.48 
  -1   4   0  125.06   38.47 
  -1   4   0  124.64   38.47 
   0  -4   0  184.79   51.62 
   0   4   0  164.23   51.62 
   0   4   0  149.61   51.63 
   1   4   0   17.91    5.36 
   1   4   0   16.48    5.37 
   2   4   0  162.70   57.61 
   2   4   0  205.19   57.63 
   2   4   0  195.55   57.62 
  -3  -4   0   17.21    5.30 
   3   4   0   16.40    5.32 
   3   4   0   15.96    5.32 
   3   4   0   15.90    5.33 
   3   4   0   18.88    5.34 
   3   4   0   16.89    5.32 
   3   4   0   17.27    5.31 
   3   4   0   16.63    5.33 
  -4  -4   0    9.56    3.39 
  -4  -4   0    9.87    3.36 
  -4  -4   0   10.17    3.43 
   4   4   0   10.68    3.41 
   4   4   0   12.19    3.46 
   4   4   0   10.09    3.41 
   4   4   0   10.07    3.40 
   4   4   0   11.45    3.45 
   4   4   0   13.25    3.45 
   4   4   0   10.39    3.38 
   4   4   0    8.77    3.37 
  -5  -4   0    3.48    1.54 
  -5  -4   0    2.85    1.15 
  -5  -4   0    3.44    1.33 
  -5  -4   0    2.24    1.13 
   5   4   0    2.75    1.20 
   5   4   0    1.28    1.03 
   5   4   0    2.22    1.05 
   5   4   0    0.67    1.11 
   5   4   0    2.66    1.15 
   5   4   0    3.78    1.22 
   5   4   0    1.12    0.97 
  -6  -4   0  118.12   36.63 
  -6  -4   0  122.89   36.62 
  -6  -4   0  130.42   36.56 
  -6  -4   0  123.77   36.69 
  -6  -4   0  125.28   36.66 
   6   4   0  119.81   36.66 
   6   4   0  118.87   36.64 
   6   4   0  104.06   36.64 
   6   4   0  116.21   36.62 
   6   4   0   97.37   36.66 
   6   4   0  114.04   36.64 
  -7  -4   0    2.11    1.67 
  -7  -4   0    1.40    1.53 
  -7  -4   0    0.50    0.64 
  -7  -4   0    2.97    2.32 
  -7  -4   0    0.82    1.26 
   7   4   0    0.38    1.40 
   7   4   0    0.47    0.97 
   7   4   0   -0.48    1.07 
   7   4   0    0.78    0.95 
  -8  -4   0   -0.86    1.64 
  -8  -4   0    3.11    2.07 
  -8  -4   0    3.01    4.98 
  -8  -4   0   -0.32    0.80 
  -8  -4   0    2.28    3.41 
  -8  -4   0    3.37    1.74 
  -8  -4   0    0.58    0.42 
   8   4   0    2.97    1.26 
   8   4   0    0.18    1.35 
   8   4   0    2.09    1.23 
   8   4   0    3.31    1.93 
   8   4   0    1.22    3.76 
   8   4   0    2.43    1.51 
   8   4   0    3.03    3.45 
   8   4   0    8.38    3.80 
   8   4   0    2.25    1.10 
   8   4   0   -1.88    4.30 
   8   4   0   -3.04    4.68 
  -9  -4   0   -0.47    2.36 
  -9  -4   0    0.37    0.82 
  -9  -4   0   -1.92    3.82 
  -9  -4   0   -1.31    5.00 
  -9  -4   0   -0.02    0.30 
  -9  -4   0    0.50    2.13 
   9   4   0   -1.95    3.72 
   9   4   0    2.29    3.54 
   9   4   0    1.29    1.47 
   9   4   0   -1.85    1.93 
   9   4   0    2.28    4.97 
   9   4   0    0.73    1.40 
   9   4   0    1.28    1.03 
   9   4   0   -2.48    3.58 
   9   4   0    4.42    5.20 
   9   4   0    1.36    1.61 
 -10  -4   0    7.86    1.83 
 -10  -4   0    0.61    3.58 
 -10  -4   0    4.08    1.54 
 -10  -4   0   -1.05    4.81 
  10   4   0    5.86    1.92 
  10   4   0    0.94    3.87 
  10   4   0    4.92    3.78 
  10   4   0    2.02    4.52 
  10   4   0    1.83    5.67 
 -11  -4   0    0.66    2.99 
 -11  -4   0   -0.17    0.42 
 -11  -4   0    1.55    4.25 
  11   4   0    1.67    2.93 
  11   4   0    0.88    3.22 
  11   4   0   -0.06    4.24 
  11   4   0    1.22    0.93 
  11   4   0    1.68    3.89 
  10  -5   0   -3.70    3.57 
 -10   5   0    4.95    4.30 
   9  -5   0    5.17    4.92 
   9  -5   0   -0.02    0.63 
  -9   5   0   -3.75    3.94 
  -9   5   0    1.51    4.47 
   8  -5   0   -0.32    4.48 
   8  -5   0    1.68    1.91 
   8  -5   0    0.35    0.70 
   8  -5   0   -1.77    2.20 
  -8   5   0    0.65    1.47 
  -8   5   0    1.92    4.42 
  -8   5   0   -0.17    4.30 
  -8   5   0   -2.23    1.29 
   7  -5   0    6.48    5.90 
   7  -5   0   16.92    4.79 
   7  -5   0   14.69    4.35 
   7  -5   0   20.87    5.26 
  -7   5   0    8.94    4.56 
  -7   5   0   20.61    4.74 
  -7   5   0    3.32    6.17 
  -7   5   0    1.77    6.16 
  -7   5   0    9.41    4.71 
   6  -5   0    7.85    4.54 
   6  -5   0    9.88    4.24 
   6  -5   0   15.70    4.53 
  -6   5   0   14.82    4.13 
  -6   5   0   12.42    4.13 
  -6   5   0   11.35    4.02 
  -6   5   0   13.92    4.32 
   5  -5   0    5.90    2.61 
   5  -5   0    5.67    2.51 
   5  -5   0    5.49    2.65 
   5  -5   0    8.81    2.72 
  -5   5   0    7.77    2.39 
  -5   5   0    6.16    2.59 
  -5   5   0    7.91    2.45 
  -5   5   0    7.01    2.43 
   4  -5   0   32.07   11.10 
   4  -5   0   33.77   11.06 
   4  -5   0   31.61   11.08 
   4  -5   0   42.56   11.19 
  -4   5   0   37.91   11.02 
  -4   5   0   31.34   11.01 
  -4   5   0   37.79   11.13 
  -4   5   0   40.51   11.06 
  -4   5   0   30.92   11.02 
  -4   5   0   39.65   11.05 
   3  -5   0    8.59    3.09 
   3  -5   0    9.03    3.05 
   3  -5   0    9.90    3.13 
   3  -5   0   10.77    3.20 
  -3   5   0    9.04    3.03 
  -3   5   0   10.44    3.06 
  -3   5   0    7.69    3.06 
  -3   5   0   10.53    3.01 
  -3   5   0    9.53    3.04 
  -3   5   0    8.74    2.98 
  -3   5   0    7.81    3.11 
   2  -5   0   16.72    4.74 
   2  -5   0   19.17    4.65 
   2  -5   0   14.33    4.55 
   2  -5   0   16.87    4.58 
  -2   5   0   13.97    4.51 
  -2   5   0   13.79    4.48 
  -2   5   0   13.17    4.50 
  -2   5   0   14.85    4.56 
  -2   5   0   13.37    4.53 
  -2   5   0   11.72    4.48 
  -2   5   0   14.19    4.46 
   1  -5   0  109.56   33.32 
  -1   5   0  117.26   33.31 
  -1   5   0  115.36   33.30 
  -1   5   0  104.76   33.30 
  -1   5   0  103.63   33.31 
  -1   5   0  101.99   33.30 
  -1   5   0   95.64   33.30 
   0  -5   0  151.63   52.85 
   0   5   0  194.63   52.86 
   0   5   0  160.04   52.87 
  -1  -5   0   72.35   24.01 
   1   5   0   78.95   24.02 
   1   5   0   82.36   24.02 
   2   5   0   29.77    8.75 
   2   5   0   27.64    8.75 
   2   5   0   24.75    8.76 
  -3  -5   0   56.91   18.44 
   3   5   0   63.75   18.47 
   3   5   0   59.14   18.45 
   3   5   0   54.57   18.45 
   3   5   0   61.80   18.46 
   3   5   0   61.29   18.46 
   3   5   0   57.92   18.45 
   3   5   0   57.37   18.45 
   3   5   0   60.80   18.47 
   3   5   0   61.89   18.46 
  -4  -5   0   85.21   27.07 
  -4  -5   0   84.81   27.05 
  -4  -5   0   88.23   27.04 
   4   5   0   82.15   27.06 
   4   5   0   83.60   27.05 
   4   5   0   84.38   27.05 
   4   5   0   92.44   27.06 
   4   5   0   95.34   27.07 
   4   5   0   90.75   27.06 
   4   5   0   87.33   27.05 
   4   5   0   87.10   27.07 
  -5  -5   0   33.20    9.19 
  -5  -5   0   29.76    9.14 
  -5  -5   0   31.22    9.14 
  -5  -5   0   22.19    9.22 
   5   5   0   30.01    9.12 
   5   5   0   26.72    9.16 
   5   5   0   31.71    9.13 
   5   5   0   28.09    9.15 
   5   5   0   32.61    9.14 
   5   5   0   33.66    9.13 
   5   5   0   31.00    9.15 
  -6  -5   0    7.23    2.74 
  -6  -5   0    9.44    2.74 
  -6  -5   0    7.35    2.61 
  -6  -5   0    6.73    2.32 
   6   5   0    4.92    2.65 
   6   5   0   10.30    2.82 
   6   5   0    5.10    2.59 
   6   5   0    9.03    2.60 
   6   5   0    7.55    2.56 
   6   5   0    7.66    2.53 
  -7  -5   0    6.14    1.86 
  -7  -5   0   11.10    2.96 
  -7  -5   0    4.78    2.49 
  -7  -5   0    2.73    2.28 
  -7  -5   0    6.73    2.43 
   7   5   0    5.19    2.33 
   7   5   0    2.71    2.06 
   7   5   0    4.16    2.06 
   7   5   0    1.81    2.17 
  -8  -5   0   19.09    5.37 
  -8  -5   0   15.06    4.69 
  -8  -5   0   14.92    4.79 
  -8  -5   0   14.68    5.16 
  -8  -5   0   15.31    7.02 
  -8  -5   0   24.52    6.04 
   8   5   0   13.36    5.15 
   8   5   0   13.78    4.99 
   8   5   0    9.29    5.07 
   8   5   0   10.33    6.03 
   8   5   0   11.92    6.89 
   8   5   0   17.57    6.49 
   8   5   0    5.92    7.22 
   8   5   0    9.92    5.99 
   8   5   0   10.45    4.94 
   8   5   0   12.18    5.08 
   8   5   0   18.32    4.84 
  -9  -5   0    0.25    3.65 
  -9  -5   0   -0.55    0.28 
  -9  -5   0    3.49    5.05 
  -9  -5   0    1.58    2.53 
  -9  -5   0   -0.32    1.79 
  -9  -5   0    0.02    0.84 
   9   5   0    1.75    1.10 
   9   5   0    7.80    3.85 
   9   5   0   -1.46    1.27 
   9   5   0   -0.48    1.90 
   9   5   0    0.66    1.41 
   9   5   0    2.16    4.96 
   9   5   0    6.68    4.15 
   9   5   0    0.34    1.47 
   9   5   0    8.33    3.85 
   9   5   0   12.41    5.74 
 -10  -5   0    0.60    1.00 
 -10  -5   0   -6.40    3.86 
 -10  -5   0    2.12    0.68 
 -10  -5   0    3.08    3.50 
  10   5   0   -1.67    4.06 
  10   5   0    4.05    3.59 
  10   5   0    4.12    1.93 
  10   5   0    8.36    5.75 
  10   5   0   -1.41    4.61 
  10   5   0   -2.63    3.03 
  10   5   0    3.13    1.24 
 -11  -5   0    1.83    0.71 
 -11  -5   0    3.16    3.29 
 -11  -5   0    0.77    3.70 
  11   5   0    5.30    4.88 
  11   5   0    0.39    3.29 
  11   5   0    3.04    1.15 
  11   5   0    3.74    3.09 
  10  -6   0   -2.30    3.50 
 -10   6   0    0.72    3.84 
   9  -6   0    1.99    0.83 
   9  -6   0   -0.25    4.26 
  -9   6   0   -3.53    4.33 
  -9   6   0    1.99    4.09 
   8  -6   0    0.23    2.61 
   8  -6   0    0.29    0.76 
   8  -6   0   -1.34    4.14 
  -8   6   0    3.74    5.19 
  -8   6   0   -1.88    1.48 
  -8   6   0   -2.84    3.93 
   7  -6   0    1.74    6.75 
   7  -6   0   18.17    5.48 
   7  -6   0   21.76    5.98 
   7  -6   0   25.04    6.38 
  -7   6   0   17.31    5.47 
  -7   6   0   17.50    5.70 
  -7   6   0    2.81    7.08 
  -7   6   0   -0.04    6.70 
   6  -6   0   -0.56    1.23 
   6  -6   0   -1.18    1.40 
   6  -6   0    1.49    1.76 
  -6   6   0    0.89    1.10 
  -6   6   0   -1.78    1.59 
  -6   6   0    1.97    1.01 
  -6   6   0    0.91    1.35 
   5  -6   0    5.51    2.26 
   5  -6   0    5.67    2.17 
   5  -6   0    4.89    2.04 
   5  -6   0    7.79    2.44 
  -5   6   0    5.03    2.02 
  -5   6   0    4.32    1.90 
  -5   6   0    6.07    1.80 
  -5   6   0    1.37    2.06 
   4  -6   0    8.75    2.75 
   4  -6   0    7.41    2.89 
   4  -6   0    8.52    2.86 
   4  -6   0   10.99    2.99 
  -4   6   0    9.87    2.73 
  -4   6   0    9.22    2.67 
  -4   6   0    6.05    2.66 
  -4   6   0    8.19    2.64 
  -4   6   0    7.34    2.70 
  -4   6   0    4.70    2.83 
   3  -6   0   29.20    8.38 
   3  -6   0   29.23    8.37 
   3  -6   0   27.02    8.42 
   3  -6   0   28.55    8.45 
   3  -6   0   29.10    8.32 
  -3   6   0   26.71    8.30 
  -3   6   0   25.48    8.42 
  -3   6   0   27.21    8.33 
  -3   6   0   26.71    8.33 
  -3   6   0   24.24    8.37 
  -3   6   0   21.35    8.39 
  -3   6   0   26.93    8.34 
  -3   6   0   27.62    8.30 
   2  -6   0   76.43   23.35 
   2  -6   0   75.71   23.35 
   2  -6   0   73.91   23.33 
   2  -6   0   92.51   23.38 
  -2   6   0   85.11   23.34 
  -2   6   0   77.34   23.35 
  -2   6   0   75.43   23.33 
  -2   6   0   69.84   23.32 
  -2   6   0   58.29   23.35 
  -2   6   0   73.62   23.32 
  -2   6   0   72.25   23.35 
   1  -6   0   67.50   21.14 
   1  -6   0   79.70   21.17 
  -1   6   0   74.78   21.13 
  -1   6   0   67.83   21.15 
  -1   6   0   70.64   21.14 
  -1   6   0   75.19   21.15 
  -1   6   0   65.49   21.13 
  -1   6   0   63.79   21.14 
  -1   6   0   65.74   21.15 
  -1   6   0   52.88   21.14 
   0   6   0   13.26    4.45 
   0   6   0    9.79    4.47 
   0   6   0   12.06    4.53 
   0   6   0   18.43    4.47 
   0   6   0   14.29    4.45 
   0   6   0   16.22    4.45 
   0   6   0   13.15    4.43 
  -1  -6   0   84.40   28.17 
   1   6   0   91.17   28.17 
   1   6   0   85.52   28.16 
   1   6   0   95.07   28.17 
   1   6   0   92.81   28.17 
   1   6   0   92.79   28.18 
   1   6   0   90.75   28.16 
   1   6   0   95.37   28.17 
   2   6   0   90.72   27.22 
   2   6   0   89.34   27.21 
   2   6   0   97.36   27.22 
   2   6   0   71.40   27.20 
   2   6   0   93.44   27.20 
   2   6   0   73.47   27.21 
   2   6   0   93.64   27.21 
   2   6   0   97.48   27.21 
   2   6   0   83.52   27.21 
   2   6   0   91.00   27.21 
  -3  -6   0   18.38    5.07 
   3   6   0   18.87    5.12 
   3   6   0   14.62    5.01 
   3   6   0   13.78    5.01 
   3   6   0   14.89    5.02 
   3   6   0   21.29    5.16 
   3   6   0   15.95    5.04 
   3   6   0   17.10    5.06 
   3   6   0   14.98    5.02 
   3   6   0   15.48    5.08 
  -4  -6   0   58.26   18.23 
   4   6   0   59.35   18.23 
   4   6   0   58.64   18.23 
   4   6   0   59.22   18.24 
   4   6   0   57.41   18.25 
   4   6   0   62.71   18.25 
   4   6   0   55.21   18.23 
   4   6   0   65.13   18.24 
   4   6   0   53.86   18.23 
  -5  -6   0   17.17    5.79 
  -5  -6   0   17.35    5.70 
  -5  -6   0   17.58    5.82 
   5   6   0   15.41    5.74 
   5   6   0   26.21    5.87 
   5   6   0   17.41    5.78 
   5   6   0   17.68    5.75 
   5   6   0   20.13    5.84 
   5   6   0   16.13    5.72 
  -6  -6   0   42.97   13.98 
  -6  -6   0   38.97   13.89 
  -6  -6   0   42.20   13.94 
   6   6   0   53.07   13.96 
   6   6   0   47.67   13.91 
   6   6   0   48.07   13.91 
   6   6   0   43.71   13.91 
   6   6   0   40.53   13.96 
  -7  -6   0   43.46   14.66 
  -7  -6   0   74.90   15.06 
  -7  -6   0   51.16   14.73 
  -7  -6   0   44.38   14.48 
  -7  -6   0   36.76   14.78 
   7   6   0   52.55   14.62 
   7   6   0   18.15   15.32 
   7   6   0   54.72   14.63 
   7   6   0   54.04   14.67 
   7   6   0   50.34   14.68 
  -8  -6   0   12.39    3.27 
  -8  -6   0    5.68    2.11 
  -8  -6   0    3.28    2.24 
  -8  -6   0   13.54    3.32 
  -8  -6   0   11.90    3.84 
   8   6   0   14.01    2.54 
   8   6   0   10.30    5.35 
   8   6   0    5.84    4.13 
   8   6   0    7.04    2.84 
   8   6   0   10.47    4.51 
   8   6   0    7.69    2.63 
   8   6   0    7.72    2.66 
   8   6   0    4.08    5.53 
   8   6   0    5.48    2.62 
   8   6   0    7.42    2.87 
  -9  -6   0    8.85    2.80 
  -9  -6   0    6.24    2.61 
  -9  -6   0    8.77    5.83 
  -9  -6   0   15.16    4.58 
   9   6   0   18.92    5.38 
   9   6   0   10.44    4.92 
   9   6   0    6.92    3.15 
   9   6   0   14.07    3.01 
   9   6   0    8.62    6.69 
   9   6   0   21.03    6.71 
   9   6   0   10.06    3.30 
 -10  -6   0   -0.39    5.64 
 -10  -6   0   -1.09    0.73 
 -10  -6   0    0.53    0.30 
  10   6   0   -2.63    5.31 
  10   6   0   -0.81    0.92 
  10   6   0    3.05    3.78 
  10   6   0    0.50    1.79 
  10   6   0    0.33    3.19 
 -11  -6   0    0.61    0.33 
 -11  -6   0    0.46    2.95 
  11   6   0    1.32    2.62 
  11   6   0   -1.12    3.24 
  11   6   0   -0.30    1.60 
  11   6   0    0.95    0.91 
  11   6   0   -1.54    4.77 
  10  -7   0   -1.46    3.09 
  10  -7   0   -0.93    0.40 
 -10   7   0    0.56    3.08 
   9  -7   0    0.59    4.22 
   9  -7   0    1.44    0.78 
  -9   7   0   -0.40    4.39 
  -9   7   0   -3.51    3.55 
   8  -7   0    0.84    0.78 
   8  -7   0    6.31    4.53 
  -8   7   0    6.54    5.21 
  -8   7   0   -0.66    4.36 
   7  -7   0   -1.28    2.08 
   7  -7   0    0.03    0.81 
   7  -7   0    1.74    4.12 
  -7   7   0   -0.40    4.62 
  -7   7   0    0.33    0.61 
  -7   7   0   -2.59    4.47 
  -7   7   0   -0.57    1.43 
   6  -7   0   -2.69    3.65 
   6  -7   0    0.15    1.84 
   6  -7   0   -0.72    0.67 
   6  -7   0   -1.74    1.70 
  -6   7   0    1.71    0.61 
  -6   7   0   -4.13    4.68 
  -6   7   0   -2.87    3.64 
  -6   7   0    0.13    1.16 
  -6   7   0   -0.19    1.44 
  -6   7   0    0.24    1.04 
   5  -7   0   14.67    4.75 
   5  -7   0   14.15    4.37 
   5  -7   0   13.98    4.74 
  -5   7   0    9.51    4.50 
  -5   7   0   17.07    4.63 
  -5   7   0   13.97    4.48 
   4  -7   0    2.24    1.81 
   4  -7   0    5.84    1.90 
   4  -7   0    4.20    2.03 
   4  -7   0    2.96    1.36 
   4  -7   0    4.76    1.83 
  -4   7   0    2.09    1.61 
  -4   7   0    5.64    1.57 
  -4   7   0    4.38    1.67 
  -4   7   0    4.24    1.73 
  -4   7   0    6.64    1.60 
   3  -7   0   58.42   17.19 
   3  -7   0   55.26   17.14 
   3  -7   0   53.66   17.18 
   3  -7   0   57.65   17.22 
  -3   7   0   60.54   17.14 
  -3   7   0   54.48   17.14 
  -3   7   0   57.00   17.16 
  -3   7   0   46.30   17.17 
  -3   7   0   61.50   17.13 
  -3   7   0   58.77   17.20 
  -3   7   0   51.90   17.16 
   2  -7   0    1.51    0.74 
   2  -7   0    2.55    1.03 
   2  -7   0    1.77    0.87 
   2  -7   0    0.56    0.85 
  -2   7   0   -0.36    0.81 
  -2   7   0    0.08    0.57 
  -2   7   0    0.89    0.77 
  -2   7   0   -1.07    0.76 
  -2   7   0    0.78    0.64 
  -2   7   0    0.11    0.71 
   1  -7   0    9.79    3.04 
   1  -7   0   11.61    3.14 
   1  -7   0   10.40    3.08 
   1  -7   0   10.67    3.07 
  -1   7   0    7.23    3.06 
  -1   7   0    8.40    3.04 
  -1   7   0   10.60    3.08 
  -1   7   0    5.74    3.01 
  -1   7   0   11.16    3.06 
  -1   7   0    9.39    3.00 
  -1   7   0    5.83    3.06 
  -1   7   0   10.67    3.03 
   0  -7   0   18.62    6.60 
   0  -7   0   25.55    6.66 
   0   7   0   23.69    6.62 
   0   7   0   18.19    6.70 
   0   7   0   18.82    6.59 
   0   7   0   21.77    6.61 
   0   7   0   27.73    6.66 
   0   7   0   24.27    6.64 
   0   7   0   23.44    6.60 
   0   7   0   24.52    6.69 
   0   7   0   16.38    6.62 
  -1  -7   0    2.19    0.93 
   1   7   0    1.55    0.85 
   1   7   0    2.14    0.96 
   1   7   0    3.68    1.09 
   1   7   0    2.33    0.99 
   1   7   0    0.82    1.14 
   1   7   0    2.62    0.92 
   1   7   0    1.63    0.94 
   1   7   0    2.00    1.03 
   1   7   0    2.34    0.92 
  -2  -7   0   14.82    3.99 
   2   7   0   15.15    3.92 
   2   7   0   12.58    3.93 
   2   7   0    7.03    3.93 
   2   7   0   12.55    3.94 
   2   7   0   10.83    3.92 
   2   7   0    8.23    3.87 
   2   7   0   12.40    3.88 
   2   7   0   15.43    3.89 
   2   7   0   10.60    3.92 
   2   7   0   14.81    4.01 
   2   7   0   10.41    4.00 
   2   7   0   14.23    3.91 
   2   7   0   13.34    3.89 
  -3  -7   0   21.64    6.42 
   3   7   0   20.65    6.36 
   3   7   0   23.24    6.49 
   3   7   0   20.61    6.37 
   3   7   0   18.09    6.37 
   3   7   0   17.25    6.38 
   3   7   0   20.59    6.40 
   3   7   0   20.41    6.40 
   3   7   0   21.96    6.38 
  -4  -7   0   36.79   11.32 
   4   7   0   40.04   11.31 
   4   7   0   32.35   11.31 
   4   7   0   41.09   11.37 
   4   7   0   35.18   11.33 
   4   7   0   37.58   11.34 
   4   7   0   35.46   11.34 
   4   7   0   33.02   11.31 
  -5  -7   0   62.67   16.80 
  -5  -7   0   48.04   16.72 
  -5  -7   0   54.84   16.79 
   5   7   0   49.63   16.77 
   5   7   0   51.08   16.75 
   5   7   0   48.94   16.73 
   5   7   0   54.67   16.73 
   5   7   0   48.67   16.76 
  -6  -7   0   26.77    6.97 
  -6  -7   0   20.81    6.76 
  -6  -7   0   21.30    6.68 
   6   7   0   14.67    6.56 
   6   7   0   21.19    6.71 
   6   7   0   18.33    6.53 
   6   7   0   16.09    6.52 
   6   7   0   17.53    6.51 
  -7  -7   0   33.13    7.75 
  -7  -7   0   12.19    7.39 
  -7  -7   0   21.35    6.98 
   7   7   0   38.36    8.51 
   7   7   0   11.37    7.21 
   7   7   0   26.59    7.06 
   7   7   0   65.91   10.01 
   7   7   0   10.66    7.16 
  -8  -7   0    4.36    2.13 
  -8  -7   0   -0.77    2.48 
  -8  -7   0    1.66    1.11 
  -8  -7   0    6.30    3.11 
  -8  -7   0    2.55    0.87 
   8   7   0    6.60    4.08 
   8   7   0    3.69    5.17 
   8   7   0    1.32    1.68 
   8   7   0    1.90    1.73 
   8   7   0   12.08    3.99 
   8   7   0    2.99    2.04 
   8   7   0    5.78    2.35 
   8   7   0    2.11    1.55 
   8   7   0    3.03    1.38 
  -9  -7   0    0.78    1.12 
  -9  -7   0    0.65    3.14 
  -9  -7   0    3.16    0.88 
   9   7   0    3.32    2.18 
   9   7   0    4.95    1.56 
   9   7   0    7.51    4.44 
   9   7   0    1.95    5.56 
   9   7   0    5.33    3.77 
 -10  -7   0    0.40    0.30 
 -10  -7   0   -0.71    0.73 
  10   7   0   -6.90    4.77 
  10   7   0   -0.71    1.02 
  10   7   0    0.38    2.94 
  10   7   0    0.64    3.71 
  10   7   0    0.65    1.82 
 -11  -7   0    1.38    0.44 
 -11  -7   0    1.33    2.81 
  11   7   0   -0.50    1.62 
  11   7   0    1.33    4.62 
  11   7   0   -1.36    2.30 
  11   7   0    0.69    0.89 
  11   7   0    0.13    3.04 
   9  -8   0    1.74    3.62 
   9  -8   0    1.00    0.66 
  -9   8   0    3.20    3.99 
  -9   8   0    3.99    4.11 
   8  -8   0   -0.34    0.74 
   8  -8   0    1.96    4.30 
  -8   8   0   -1.16    4.15 
  -8   8   0    0.57    4.61 
   7  -8   0    2.35    2.21 
   7  -8   0    0.03    0.83 
   7  -8   0    3.56    3.98 
  -7   8   0   -3.12    3.93 
  -7   8   0    0.00    1.60 
  -7   8   0    0.54    0.65 
  -7   8   0   -0.62    4.61 
   6  -8   0    5.24    5.25 
   6  -8   0   10.51    3.32 
   6  -8   0    8.95    3.91 
   6  -8   0   10.87    3.24 
   6  -8   0    6.71    3.84 
  -6   8   0    9.60    3.68 
  -6   8   0   11.03    3.58 
  -6   8   0   11.10    3.30 
  -6   8   0   -3.54    5.73 
  -6   8   0    3.09    6.98 
  -6   8   0    6.93    5.61 
   5  -8   0    1.98    1.81 
   5  -8   0    1.11    1.63 
   5  -8   0    2.84    1.02 
  -5   8   0    2.83    1.09 
  -5   8   0    0.39    1.52 
  -5   8   0    1.07    1.48 
  -5   8   0    2.34    1.26 
   4  -8   0    5.56    2.60 
   4  -8   0    8.87    2.80 
   4  -8   0   13.22    3.27 
   4  -8   0    8.20    2.23 
  -4   8   0    5.49    2.53 
  -4   8   0    5.99    2.40 
  -4   8   0    2.93    2.46 
  -4   8   0    5.52    2.35 
  -4   8   0    3.21    2.44 
  -4   8   0    5.33    3.01 
   3  -8   0   18.68    6.54 
   3  -8   0   26.07    6.72 
   3  -8   0   20.13    6.57 
   3  -8   0   23.52    6.31 
   3  -8   0   14.44    6.50 
  -3   8   0   21.71    6.40 
  -3   8   0   13.00    6.44 
  -3   8   0   22.06    6.45 
  -3   8   0   17.78    6.56 
  -3   8   0   22.21    6.53 
  -3   8   0   20.92    6.50 
  -3   8   0   12.75    6.46 
   2  -8   0   10.20    3.23 
   2  -8   0    9.50    3.27 
   2  -8   0   10.32    3.26 
   2  -8   0    9.62    3.24 
  -2   8   0   10.22    3.26 
  -2   8   0    8.07    3.28 
  -2   8   0   10.31    3.17 
  -2   8   0    9.53    3.14 
  -2   8   0    9.61    3.11 
  -2   8   0    8.38    3.22 
  -2   8   0    9.72    3.23 
   1  -8   0    4.23    1.15 
   1  -8   0    2.53    0.93 
  -1   8   0    0.25    1.08 
  -1   8   0   -0.13    0.93 
  -1   8   0    1.71    0.98 
  -1   8   0    1.60    0.80 
  -1   8   0    1.04    0.66 
  -1   8   0    0.42    0.68 
  -1   8   0   -1.13    0.86 
   0  -8   0   11.01    2.90 
   0   8   0    8.72    2.90 
   0   8   0    6.53    2.94 
   0   8   0    7.55    2.81 
   0   8   0    7.37    2.85 
   0   8   0    7.93    2.80 
   0   8   0   10.49    2.85 
   0   8   0    8.64    2.90 
  -1  -8   0   10.90    4.70 
   1   8   0   16.46    4.73 
   1   8   0    9.63    4.68 
   1   8   0    7.92    4.76 
   1   8   0   16.00    4.76 
   1   8   0   10.82    4.68 
   1   8   0   17.75    4.76 
   1   8   0   19.14    4.74 
   1   8   0   16.24    4.73 
  -2  -8   0   25.00    7.72 
   2   8   0   26.90    7.69 
   2   8   0   22.22    7.68 
   2   8   0   23.06    7.67 
   2   8   0   28.66    7.82 
   2   8   0   20.24    7.65 
   2   8   0   26.72    7.71 
   2   8   0   24.46    7.73 
   2   8   0   28.20    7.73 
  -3  -8   0   18.94    7.06 
   3   8   0   22.60    7.10 
   3   8   0   22.82    7.13 
   3   8   0   23.40    7.05 
   3   8   0   23.03    7.04 
   3   8   0   23.98    7.06 
   3   8   0   22.49    7.12 
   4   8   0   12.24    4.61 
   4   8   0   15.14    4.51 
   4   8   0   12.41    4.51 
   4   8   0   13.09    4.46 
   4   8   0   16.19    4.55 
  -5  -8   0   16.17    4.13 
   5   8   0   12.90    4.03 
   5   8   0    8.94    3.86 
   5   8   0   11.56    3.87 
   5   8   0   13.81    4.02 
   5   8   0   10.07    3.87 
  -6  -8   0   30.41    9.33 
  -6  -8   0   46.09    9.69 
   6   8   0   29.39    9.21 
   6   8   0   26.67    9.19 
   6   8   0   20.09    9.27 
   6   8   0   31.04    9.41 
   6   8   0   29.45    9.28 
  -7  -8   0   -0.11    2.61 
  -7  -8   0    7.84    3.33 
  -7  -8   0    7.78    2.23 
   7   8   0   16.05    4.38 
   7   8   0    1.50    2.79 
   7   8   0   13.79    5.90 
   7   8   0   10.62    3.05 
   7   8   0    6.08    2.68 
   7   8   0    5.45    2.63 
   7   8   0    2.26    2.46 
   7   8   0   16.13    4.78 
   7   8   0   14.43    2.58 
  -8  -8   0   16.52    4.59 
  -8  -8   0   10.95    4.86 
  -8  -8   0   13.26    4.76 
   8   8   0    3.89    5.07 
   8   8   0    4.98    4.14 
   8   8   0   14.81    4.06 
   8   8   0   16.18    4.75 
   8   8   0   -3.37    5.99 
   8   8   0   11.20    4.27 
   8   8   0   13.75    4.41 
   8   8   0   15.41    4.45 
   8   8   0   21.47    6.06 
  -9  -8   0    5.72    2.91 
  -9  -8   0   13.24    4.14 
   9   8   0   10.66    3.55 
   9   8   0   26.21    7.31 
   9   8   0   23.66    5.30 
   9   8   0   10.66    3.09 
 -10  -8   0   -0.09    0.70 
 -10  -8   0    0.29    0.30 
  10   8   0    4.09    3.23 
  10   8   0    0.67    0.97 
  10   8   0    7.41    4.08 
  10   8   0    4.01    1.95 
  10   8   0   -1.64    5.13 
   9  -9   0    2.01    3.22 
   9  -9   0   -0.27    0.39 
  -9   9   0   -2.87    3.26 
  -9   9   0   -3.29    3.01 
   8  -9   0   -0.77    0.64 
   8  -9   0   -0.43    3.63 
  -8   9   0   -0.29    3.90 
  -8   9   0   -0.18    4.13 
   7  -9   0   -5.72    4.14 
   7  -9   0    5.06    1.90 
  -7   9   0   -0.19    4.77 
  -7   9   0    0.33    4.65 
  -7   9   0    6.42    1.86 
   6  -9   0   -2.75    1.87 
   6  -9   0    0.89    0.47 
   6  -9   0   -5.01    4.17 
   6  -9   0    1.09    1.95 
   6  -9   0    1.42    0.86 
  -6   9   0    0.22    6.44 
  -6   9   0   11.59    6.27 
  -6   9   0   -3.44    4.93 
  -6   9   0    1.19    0.71 
  -6   9   0   -0.24    4.86 
  -6   9   0    3.45    1.64 
  -6   9   0   -0.09    1.18 
   5  -9   0    7.21    2.17 
   5  -9   0    4.16    2.71 
   5  -9   0    4.04    2.77 
   5  -9   0   -1.16    4.44 
   5  -9   0    7.65    2.26 
   5  -9   0    5.97    2.29 
  -5   9   0    8.34    2.24 
  -5   9   0    6.53    2.56 
  -5   9   0   -4.52    3.94 
  -5   9   0    0.70    5.15 
  -5   9   0    9.92    2.80 
  -5   9   0    8.20    2.96 
  -5   9   0    6.16    6.51 
  -5   9   0   -3.72    5.49 
  -5   9   0   -0.32    4.76 
   4  -9   0    6.96    2.65 
   4  -9   0   14.46    3.49 
   4  -9   0    6.03    2.18 
   4  -9   0    3.79    2.56 
  -4   9   0    8.19    2.48 
  -4   9   0    5.41    2.48 
  -4   9   0    4.19    2.57 
  -4   9   0    3.62    2.74 
  -4   9   0    5.34    2.34 
   3  -9   0    3.77    1.75 
   3  -9   0    2.74    1.85 
   3  -9   0    2.61    1.45 
   3  -9   0    1.38    0.84 
   3  -9   0    2.47    1.47 
  -3   9   0    2.61    1.21 
  -3   9   0    1.32    1.38 
  -3   9   0    1.61    1.44 
  -3   9   0    2.22    1.12 
  -3   9   0    3.81    1.35 
  -3   9   0    2.38    1.84 
  -3   9   0    1.98    1.63 
   2  -9   0    2.01    0.92 
   2  -9   0    3.20    1.58 
   2  -9   0    2.26    1.40 
   2  -9   0    0.96    1.55 
   2  -9   0    1.15    1.36 
  -2   9   0    2.44    1.15 
  -2   9   0    4.34    1.76 
  -2   9   0    3.59    1.43 
  -2   9   0    1.83    1.38 
  -2   9   0    0.68    1.56 
  -2   9   0    3.34    1.54 
  -2   9   0    3.46    1.16 
   1  -9   0   29.38    8.25 
   1  -9   0   26.87    8.19 
  -1   9   0   24.34    8.26 
  -1   9   0   26.98    8.20 
  -1   9   0   28.68    8.27 
  -1   9   0   25.85    8.14 
  -1   9   0   24.76    8.15 
  -1   9   0   25.69    8.18 
  -1   9   0   19.91    8.20 
  -1   9   0   22.58    8.13 
   0  -9   0    3.57    1.20 
   0  -9   0    3.38    1.18 
   0   9   0    1.72    0.96 
   0   9   0    1.16    1.12 
   0   9   0    2.61    1.16 
   0   9   0    1.24    0.98 
   0   9   0    1.83    0.95 
   0   9   0   -0.09    1.38 
  -1  -9   0   21.14    5.63 
   1   9   0   18.02    5.50 
   1   9   0   21.21    5.56 
   1   9   0   22.39    5.60 
   1   9   0   18.31    5.56 
   1   9   0   16.26    5.72 
   1   9   0   13.51    5.54 
   1   9   0   17.77    5.53 
  -2  -9   0    6.23    3.18 
   2   9   0    8.85    2.88 
   2   9   0    9.70    2.89 
   2   9   0    7.01    2.64 
   2   9   0    7.44    2.63 
   2   9   0    8.61    2.76 
   4   9   0   19.73    5.82 
   4   9   0   19.63    5.81 
   4   9   0   14.91    5.78 
   4   9   0   17.89    6.04 
   5   9   0   -0.10    1.52 
   5   9   0    0.98    1.25 
   5   9   0    3.08    1.34 
   5   9   0    1.98    1.26 
  -6  -9   0   26.18    8.85 
  -6  -9   0   21.82    8.84 
   6   9   0   24.78    8.86 
   6   9   0   29.74   10.29 
   6   9   0   30.02    8.73 
   6   9   0   30.88    8.84 
   6   9   0   27.25    8.76 
   6   9   0   82.50   10.35 
   6   9   0   27.02    8.81 
   6   9   0   30.78    8.56 
  -7  -9   0    4.81    2.66 
  -7  -9   0    1.90    1.77 
  -7  -9   0    3.33    1.22 
   7   9   0    5.81    3.91 
   7   9   0    0.53    1.75 
   7   9   0    1.02    2.09 
   7   9   0    4.35    2.32 
   7   9   0    5.03    1.54 
   7   9   0    3.47    2.30 
   7   9   0    1.34    3.12 
   7   9   0    3.51    1.91 
   7   9   0    7.46    5.26 
  -8  -9   0    2.15    0.99 
  -8  -9   0    1.43    2.19 
  -8  -9   0    6.07    2.87 
   8   9   0    4.48    3.96 
   8   9   0    4.61    5.50 
   8   9   0    0.59    1.23 
   8   9   0   -3.87    3.12 
   8   9   0   -1.47    2.39 
   8   9   0    3.31    2.17 
  -9  -9   0    2.10    0.81 
  -9  -9   0    0.79    0.42 
   9   9   0    2.44    5.09 
   9   9   0    0.75    1.92 
   9   9   0    3.40    3.26 
   9   9   0    2.53    3.82 
   9   9   0   -0.01    0.99 
 -10  -9   0    6.91    2.16 
 -10  -9   0    6.41    2.27 
  10   9   0    2.63    5.17 
  10   9   0   10.20    2.48 
  10   9   0    3.32    3.37 
  10   9   0   -0.39    3.96 
  10   9   0    7.31    2.86 
   8 -10   0    1.49    3.15 
   8 -10   0    0.24    0.61 
  -8  10   0    3.41    3.97 
  -8  10   0   -1.55    3.53 
   7 -10   0    5.69    4.64 
   7 -10   0    4.99    2.17 
  -7  10   0    1.58    4.93 
  -7  10   0    8.77    2.20 
  -7  10   0    7.74    5.36 
   6 -10   0    1.30    1.80 
   6 -10   0   -0.05    0.72 
   6 -10   0    0.44    0.38 
   6 -10   0   -0.59    2.19 
   6 -10   0    2.21    3.95 
  -6  10   0   -0.66    1.77 
  -6  10   0    5.24    4.66 
  -6  10   0    0.02    0.70 
  -6  10   0    4.19    7.20 
  -6  10   0    0.57    4.46 
  -6  10   0   -0.23    1.12 
  -6  10   0    0.93    5.46 
   5 -10   0    3.07    0.99 
   5 -10   0    3.27    1.16 
   5 -10   0    2.70    1.23 
   5 -10   0    2.88    2.18 
   5 -10   0    3.77    2.05 
   5 -10   0    4.18    3.77 
  -5  10   0    3.69    1.16 
  -5  10   0    1.58    1.40 
  -5  10   0    3.70    4.87 
  -5  10   0    1.61    1.88 
  -5  10   0   -2.90    5.24 
  -5  10   0    3.01    6.94 
  -5  10   0    0.65    4.73 
   4 -10   0    0.12    1.60 
   4 -10   0    8.15    2.97 
   4 -10   0    1.00    1.63 
   4 -10   0    0.94    0.46 
   4 -10   0    1.95    1.49 
   4 -10   0    0.55    0.73 
  -4  10   0    0.75    5.78 
  -4  10   0    1.56    1.07 
  -4  10   0    0.33    1.12 
  -4  10   0   -6.87    4.36 
  -4  10   0   -1.11    1.35 
  -4  10   0  -12.49    5.35 
  -4  10   0   -1.96    3.24 
  -4  10   0    1.42    0.65 
  -4  10   0    1.69    4.04 
  -4  10   0    0.77    1.47 
  -4  10   0   10.39    5.16 
   3 -10   0   42.43   15.53 
   3 -10   0   49.94   15.40 
   3 -10   0   51.50   15.21 
   3 -10   0   52.61   15.40 
  -3  10   0   50.36   15.42 
  -3  10   0   41.95   15.30 
  -3  10   0   54.35   15.33 
  -3  10   0   46.07   15.40 
  -3  10   0   56.58   15.39 
   2 -10   0    0.51    0.55 
   2 -10   0    3.56    1.60 
   2 -10   0    0.10    1.21 
   2 -10   0   -0.04    1.26 
  -2  10   0    2.30    1.47 
  -2  10   0   -0.25    0.81 
  -2  10   0   -0.04    1.15 
  -2  10   0    4.11    1.86 
  -2  10   0   -0.61    1.01 
  -2  10   0    0.28    0.82 
   1 -10   0   39.28   10.75 
   1 -10   0   27.79   10.69 
   1 -10   0   35.03   10.76 
   1 -10   0   33.54   10.74 
  -1  10   0   36.70   10.66 
  -1  10   0   39.41   10.68 
  -1  10   0   37.51   10.70 
  -1  10   0   33.39   10.68 
  -1  10   0   40.06   10.74 
  -1  10   0   32.99   10.82 
   0 -10   0   17.02    5.19 
   0 -10   0   17.44    5.07 
   0 -10   0   17.19    5.32 
   0  10   0   15.73    5.18 
   0  10   0   14.90    5.15 
   0  10   0   18.22    5.37 
   0  10   0   12.99    5.19 
   0  10   0   10.62    5.06 
   0  10   0   19.16    5.16 
   0  10   0   16.77    5.14 
  -1 -10   0   22.92    5.93 
   1  10   0   17.30    5.87 
   1  10   0   22.82    5.91 
   1  10   0   18.06    5.89 
   1  10   0   12.13    5.80 
   1  10   0   18.15    5.87 
   1  10   0   20.80    5.87 
   2  10   0   15.39    4.41 
   2  10   0   13.88    4.42 
   2  10   0   13.07    4.46 
   2  10   0   12.11    4.35 
   4  10   0   15.14    5.06 
   5  10   0    7.59    2.66 
   5  10   0    7.18    2.65 
   5  10   0    6.31    2.55 
  -6 -10   0   20.77    6.14 
   6  10   0   14.80    5.64 
   6  10   0   19.46    5.94 
   6  10   0   11.59    7.23 
   6  10   0   10.62    7.02 
  -7 -10   0    4.20    2.64 
  -7 -10   0    0.57    1.96 
   7  10   0    3.45    2.13 
   7  10   0    1.80    2.14 
   7  10   0    6.97    3.53 
   7  10   0   11.34    5.24 
   7  10   0    4.28    1.62 
   7  10   0    2.51    3.34 
   7  10   0   11.46    2.68 
   7  10   0    2.95    2.14 
  -8 -10   0   -0.90    2.49 
  -8 -10   0   -0.03    0.60 
   8  10   0   -4.29    2.73 
   8  10   0    0.56    1.80 
   8  10   0    0.24    0.97 
   8  10   0    5.30    5.02 
   8  10   0   -0.56    3.34 
  -9 -10   0    5.70    1.71 
  -9 -10   0    4.92    1.56 
   9  10   0    2.89    3.69 
   9  10   0    5.22    5.46 
   9  10   0    0.99    2.30 
   9  10   0    5.95    1.88 
   9  10   0   -0.91    3.04 
 -10 -10   0    0.37    0.26 
  10  10   0    1.01    1.54 
  10  10   0    0.70    2.42 
  10  10   0   -0.38    2.74 
  10  10   0    0.50    0.85 
  10  10   0    1.18    4.41 
   8 -11   0   -0.70    3.63 
   8 -11   0    0.73    0.49 
  -8  11   0   -2.19    2.94 
  -8  11   0   -4.02    3.00 
   7 -11   0   -2.69    3.17 
   7 -11   0    0.06    0.63 
  -7  11   0    3.90    4.13 
  -7  11   0   -4.33    3.37 
   6 -11   0   -0.27    0.34 
   6 -11   0    1.08    0.73 
  -6  11   0    1.22    0.71 
  -6  11   0   -2.29    5.34 
  -6  11   0   -7.73    3.80 
  -6  11   0   -8.33    6.54 
  -6  11   0    0.39    4.25 
   5 -11   0    6.51    1.83 
   5 -11   0    5.54    1.70 
   5 -11   0    5.87    2.63 
   5 -11   0    5.66    2.59 
   5 -11   0    4.23    1.90 
  -5  11   0    0.26    4.38 
  -5  11   0    0.05    5.27 
  -5  11   0    3.81    2.43 
  -5  11   0    1.04    5.27 
  -5  11   0   -4.08    6.38 
  -5  11   0    2.90    6.53 
  -5  11   0    1.09    2.03 
  -5  11   0    7.80    1.83 
   4 -11   0   -0.40    0.31 
   4 -11   0   -0.85    1.72 
   4 -11   0   -1.33    1.62 
   4 -11   0   -1.27    1.35 
   4 -11   0    0.54    0.72 
   4 -11   0    6.95    3.28 
  -4  11   0    0.15    1.34 
  -4  11   0    7.50    6.21 
  -4  11   0    0.00    0.93 
  -4  11   0    3.26    6.79 
  -4  11   0   -1.63    4.64 
  -4  11   0   -0.88    1.03 
  -4  11   0   -0.31    1.50 
  -4  11   0   -1.64    3.60 
  -4  11   0    0.77    0.62 
  -4  11   0    2.18    3.19 
   3 -11   0   24.59    5.80 
   3 -11   0   17.52    5.71 
   3 -11   0   17.17    6.10 
   3 -11   0   15.29    5.35 
   3 -11   0   19.08    5.30 
  -3  11   0   14.64    5.69 
  -3  11   0    2.58    6.07 
  -3  11   0   15.58    5.53 
  -3  11   0   17.39    5.32 
  -3  11   0   -5.04    6.23 
  -3  11   0   20.83    5.87 
  -3  11   0   27.46    5.76 
  -3  11   0    0.28    7.18 
  -3  11   0   12.25    5.52 
  -3  11   0   12.98    8.12 
  -3  11   0   10.05    8.03 
   2 -11   0    7.51    2.95 
   2 -11   0   16.42    3.72 
   2 -11   0   12.18    3.42 
  -2  11   0   10.65    3.22 
  -2  11   0    8.73    3.18 
  -2  11   0   12.57    3.48 
  -2  11   0   14.61    3.49 
  -2  11   0    7.30    3.30 
   1 -11   0   13.19    3.96 
   1 -11   0   16.32    4.13 
   1 -11   0   10.08    3.51 
   1 -11   0   10.65    3.86 
  -1  11   0   18.96    3.91 
  -1  11   0    7.93    3.93 
  -1  11   0   11.03    3.73 
  -1  11   0   15.44    4.09 
  -1  11   0   16.12    3.87 
  -1  11   0   12.32    3.92 
   0 -11   0   12.15    3.64 
   0 -11   0   11.17    3.68 
   0 -11   0   13.14    3.76 
   0  11   0    9.09    3.54 
   0  11   0   10.36    3.68 
   0  11   0    8.71    3.60 
   0  11   0   13.74    3.71 
   0  11   0   11.77    3.60 
   0  11   0    7.00    3.73 
   1  11   0   24.51    7.07 
   1  11   0   21.17    6.95 
   1  11   0   19.86    7.03 
   1  11   0   22.25    6.99 
   2  11   0   13.54    4.29 
   2  11   0   12.23    4.21 
  -6 -11   0    5.07    2.56 
   6  11   0    4.84    1.95 
   6  11   0    6.99    5.00 
   6  11   0    2.88    2.35 
   6  11   0    5.39    2.31 
   6  11   0   10.08    2.74 
  -7 -11   0   23.82    8.78 
   7  11   0   13.41    9.81 
   7  11   0   40.85    8.77 
  -8 -11   0    6.23    2.51 
   8  11   0   14.75    4.73 
   8  11   0    5.68    5.09 
   8  11   0   14.86    3.43 
   8  11   0    9.89    2.75 
  -9 -11   0   -0.27    0.54 
  -9 -11   0    1.01    0.24 
   9  11   0   -1.51    2.63 
   9  11   0   -1.46    1.59 
   9  11   0   -1.39    0.85 
   9  11   0   -2.93    4.43 
   7 -12   0   -4.04    5.40 
   7 -12   0    0.22    0.49 
  -7  12   0    2.53    3.60 
  -7  12   0    9.06    6.22 
   6 -12   0   -0.02    0.34 
   6 -12   0    0.95    0.65 
  -6  12   0   -6.90    6.17 
  -6  12   0    2.83    4.53 
  -6  12   0    0.45    0.64 
  -6  12   0   -4.24    5.36 
   5 -12   0   -0.03    0.87 
   5 -12   0    1.04    0.70 
   5 -12   0    1.08    0.44 
  -5  12   0    0.13    4.73 
  -5  12   0    8.15    7.10 
  -5  12   0    3.78    4.32 
  -5  12   0    1.32    0.74 
  -5  12   0    6.64    5.80 
  -5  12   0   -3.48    3.11 
   4 -12   0   -0.02    3.25 
   4 -12   0    1.43    0.49 
   4 -12   0    0.39    1.76 
   4 -12   0    2.39    2.04 
   4 -12   0    4.40    1.87 
   4 -12   0   -0.31    0.80 
  -4  12   0    1.28    1.51 
  -4  12   0    1.48    1.21 
  -4  12   0    1.67    1.92 
  -4  12   0   -4.63    4.06 
  -4  12   0    0.20    6.05 
  -4  12   0    1.77    0.70 
  -4  12   0    1.42    1.27 
  -4  12   0    0.72    5.16 
  -4  12   0    8.45    6.28 
  -4  12   0   -0.05    3.22 
   3 -12   0    2.03    1.80 
   3 -12   0    1.03    0.71 
   3 -12   0   -0.57    1.70 
   3 -12   0    1.05    0.43 
   3 -12   0   -0.85    2.82 
  -3  12   0    1.34    1.47 
  -3  12   0    1.49    2.03 
  -3  12   0    1.99    1.18 
  -3  12   0    1.62    3.77 
  -3  12   0   -6.32    4.76 
  -3  12   0    5.45    6.52 
  -3  12   0    0.94    0.64 
  -3  12   0   -3.76    3.22 
  -3  12   0    1.28    1.32 
  -3  12   0   -0.51    6.00 
   2 -12   0   22.81    7.49 
   2 -12   0   25.38    7.96 
   2 -12   0   26.27    7.18 
   2 -12   0   22.99    7.57 
  -2  12   0    2.23    8.86 
  -2  12   0   29.01    7.51 
  -2  12   0   27.60    7.48 
  -2  12   0   -0.59    7.94 
  -2  12   0   22.02    7.45 
  -2  12   0    4.56    7.87 
  -2  12   0   13.86   10.24 
  -2  12   0   22.81    7.15 
  -2  12   0   35.97   10.03 
  -2  12   0   13.02    7.34 
  -2  12   0   25.76    7.81 
   1 -12   0   31.14    7.92 
   1 -12   0   24.78    7.43 
   1 -12   0   26.82    7.89 
   1 -12   0   22.63    7.74 
  -1  12   0   22.91    7.66 
  -1  12   0   -2.53    8.90 
  -1  12   0    7.74    8.12 
  -1  12   0   22.38    7.41 
  -1  12   0   17.09    7.65 
  -1  12   0   32.64    7.85 
  -1  12   0    2.28    8.09 
  -1  12   0   34.94    7.80 
  -1  12   0    5.96    8.93 
  -1  12   0   75.04   12.07 
   0 -12   0    1.75    1.81 
   0  12   0   13.73    5.86 
   0  12   0    3.23    3.29 
   0  12   0   19.21    7.41 
   0  12   0    2.07    1.64 
   0  12   0    9.60    4.09 
   0  12   0    2.50    1.62 
  -1 -12   0   24.42    7.25 
  -1 -12   0   22.06    7.18 
   1  12   0   24.88    7.09 
   1  12   0   22.20    7.14 
   1  12   0   20.80    7.11 
   1  12   0   17.80    7.80 
   1  12   0   19.40    6.99 
   1  12   0    6.37    9.25 
   6  12   0    7.63    3.32 
  -7 -12   0    3.18    2.13 
   7  12   0   -1.17    1.96 
   7  12   0    6.21    4.83 
   7  12   0    1.92    1.20 
  -8 -12   0    0.57    0.50 
   8  12   0   -0.18    0.85 
   8  12   0   -0.61    1.69 
   8  12   0    2.42    4.32 
   9  12   0   -0.15    1.27 
   9  12   0    1.43    3.40 
   9  12   0    0.73    0.73 
   7 -13   0    0.91    0.61 
   7 -13   0   -4.48    4.86 
  -7  13   0   -0.93    4.16 
  -7  13   0    3.23    3.00 
   6 -13   0    0.70    0.53 
   6 -13   0   -1.11    5.63 
   6 -13   0   -0.32    0.28 
  -6  13   0   -0.59    0.47 
  -6  13   0   -3.73    4.30 
  -6  13   0    1.28    3.83 
  -6  13   0   -3.55    5.11 
   5 -13   0    1.12    0.61 
   5 -13   0   -0.11    0.30 
   5 -13   0    0.00    0.76 
  -5  13   0    1.65    3.17 
  -5  13   0    4.06    4.26 
  -5  13   0   -0.27    0.58 
  -5  13   0   -5.29    3.81 
  -5  13   0    3.71    6.47 
  -5  13   0   -6.39    5.41 
   4 -13   0    1.96    0.80 
   4 -13   0    3.10    3.34 
   4 -13   0    1.49    0.56 
   4 -13   0    0.91    0.85 
  -4  13   0    0.05    3.40 
  -4  13   0   -6.84    5.97 
  -4  13   0    1.56    0.78 
  -4  13   0    6.41    6.55 
  -4  13   0   -2.05    3.63 
  -4  13   0   -3.16    5.00 
   3 -13   0    1.51    2.12 
   3 -13   0    0.88    1.88 
   3 -13   0    2.43    3.21 
   3 -13   0    1.02    0.73 
   3 -13   0   -0.74    2.00 
   3 -13   0    0.72    0.40 
  -3  13   0    1.63    1.49 
  -3  13   0    0.62    0.59 
  -3  13   0   -8.53    5.46 
  -3  13   0   -3.64    4.04 
  -3  13   0   -4.76    3.14 
  -3  13   0   -0.32    5.10 
  -3  13   0    4.17    1.44 
  -3  13   0   -0.38    1.17 
  -3  13   0   -1.97    5.81 
   2 -13   0    0.11    1.89 
   2 -13   0    5.44    2.84 
   2 -13   0   -0.10    0.60 
   2 -13   0    3.47    1.96 
  -2  13   0    1.87    6.49 
  -2  13   0    2.37    4.16 
  -2  13   0   -0.57    1.17 
  -2  13   0    2.47    4.98 
  -2  13   0   -0.75    6.29 
  -2  13   0   -1.38    1.49 
  -2  13   0    1.23    1.29 
  -2  13   0   -1.23    3.31 
  -2  13   0    1.18    1.61 
  -2  13   0   -0.38    0.51 
   1 -13   0    7.14    3.39 
   1 -13   0    8.31    3.45 
   1 -13   0   10.66    2.74 
  -1  13   0    8.31    4.80 
  -1  13   0    8.53    4.52 
  -1  13   0   11.39    7.80 
  -1  13   0   13.06    3.27 
  -1  13   0    9.14    6.31 
  -1  13   0    3.09    2.97 
  -1  13   0   15.92    6.59 
  -1  13   0    9.31    3.25 
  -1  13   0    7.71    2.71 
  -1  13   0   11.70    3.26 
   0 -13   0    0.76    1.73 
   0  13   0   -0.70    1.11 
   0  13   0    6.87    4.14 
   0  13   0    1.31    1.48 
   0  13   0    9.51    7.32 
   0  13   0   -3.31    5.48 
   0  13   0    0.08    1.25 
   0  13   0    0.48    1.41 
   0  13   0   -1.13    3.62 
   0  13   0    5.41    5.62 
  -1 -13   0    1.71    1.95 
   1  13   0   -0.70    1.32 
   1  13   0   -0.81    1.29 
   1  13   0    0.19    3.83 
   1  13   0   10.10    6.92 
   1  13   0    1.09    1.11 
   1  13   0   -4.83    4.69 
   1  13   0    1.04    3.30 
   7  13   0    5.33    2.56 
   8  13   0    1.45    1.54 
   8  13   0    3.38    3.86 
   6 -14   0   -0.06    0.37 
   6 -14   0    0.26    4.68 
  -6  14   0   -0.40    3.94 
  -6  14   0    0.73    3.01 
  -6  14   0   -2.15    4.24 
   5 -14   0    0.06    0.75 
   5 -14   0    0.90    0.41 
   5 -14   0    1.01    0.59 
  -5  14   0    1.07    3.63 
  -5  14   0   -0.29    5.70 
  -5  14   0    2.11    2.89 
  -5  14   0    3.10    3.74 
  -5  14   0    1.65    0.59 
  -5  14   0    2.28    4.98 
   4 -14   0    0.96    0.73 
   4 -14   0    1.28    0.65 
   4 -14   0    0.96    0.39 
  -4  14   0    3.74    5.75 
  -4  14   0   -1.14    5.56 
  -4  14   0   -3.51    4.12 
  -4  14   0    0.03    0.58 
  -4  14   0   -2.36    3.35 
  -4  14   0    4.44    3.44 
   3 -14   0    2.79    3.09 
   3 -14   0    0.12    0.40 
   3 -14   0    1.24    0.71 
  -3  14   0   -1.68    6.30 
  -3  14   0    5.00    4.99 
  -3  14   0    1.44    0.63 
  -3  14   0    3.21    4.10 
  -3  14   0   10.00    6.26 
  -3  14   0    2.76    3.36 
   2 -14   0    8.51    3.50 
   2 -14   0    6.94    1.85 
   2 -14   0    5.31    1.73 
  -2  14   0    0.36    3.73 
  -2  14   0    0.08    4.41 
  -2  14   0    9.23    6.11 
  -2  14   0    7.52    6.66 
  -2  14   0    3.37    6.96 
  -2  14   0    3.84    1.78 
   1 -14   0    4.68    2.37 
   1 -14   0    5.91    3.03 
   1 -14   0    2.22    0.92 
  -1  14   0   -0.61    1.47 
  -1  14   0    7.95    5.05 
  -1  14   0    1.16    1.59 
  -1  14   0    3.24    7.54 
  -1  14   0    1.53    3.54 
  -1  14   0    2.23    0.85 
  -1  14   0    1.96    1.49 
  -1  14   0    0.16    3.80 
  -1  14   0    3.66    1.96 
  -1  14   0   -5.45    5.36 
   0 -14   0    2.12    2.32 
   0 -14   0    2.34    1.65 
   0  14   0    1.10    1.48 
   0  14   0   -3.47    3.85 
   0  14   0   -1.38    1.53 
   0  14   0   -3.85    5.15 
   0  14   0   -4.35    6.48 
   0  14   0    1.58    1.63 
   0  14   0    0.65    1.48 
   0  14   0   -1.30    3.81 
  -1 -14   0    0.91    1.24 
   1  14   0    5.02    3.85 
   1  14   0    3.77    6.56 
   1  14   0   -3.52    3.70 
   1  14   0   -2.32    1.44 
   1  14   0   -2.47    1.19 
   5 -15   0    0.09    0.25 
   5 -15   0    1.38    0.43 
  -5  15   0    2.19    2.86 
  -5  15   0    1.03    4.07 
  -5  15   0    0.80    3.26 
  -5  15   0    1.95    2.36 
  -5  15   0    7.11    4.94 
  -5  15   0    0.26    0.33 
   4 -15   0    2.22    0.60 
   4 -15   0    1.37    0.42 
   4 -15   0   -0.02    0.67 
  -4  15   0    0.48    0.52 
  -4  15   0    3.06    5.12 
  -4  15   0    1.38    5.28 
  -4  15   0   -1.65    3.21 
  -4  15   0    4.13    4.24 
  -4  15   0   -2.59    2.63 
   3 -15   0    0.30    0.63 
   3 -15   0    1.98    0.58 
   3 -15   0    0.13    0.33 
  -3  15   0   -4.23    4.90 
  -3  15   0    6.65    3.36 
  -3  15   0    0.84    0.50 
  -3  15   0   -0.19    5.55 
  -3  15   0    4.88    4.53 
  -3  15   0   -3.29    3.64 
   2 -15   0    3.69    3.47 
   2 -15   0    3.01    1.27 
   2 -15   0    3.90    1.13 
  -2  15   0   14.79    5.55 
  -2  15   0    3.30    1.19 
  -2  15   0    2.18    3.59 
  -2  15   0    0.73    5.73 
  -2  15   0    4.03    4.05 
  -2  15   0    5.71    6.90 
   1 -15   0   -0.13    0.54 
   1 -15   0    0.02    2.26 
  -1  15   0   -1.44    3.33 
  -1  15   0    3.73    5.69 
  -1  15   0    2.96    7.06 
  -1  15   0    4.62    4.12 
  -1  15   0    3.71    4.98 
   0 -15   0    2.56    1.20 
   0 -15   0    5.97    2.18 
   0  15   0    0.61    3.99 
   0  15   0    5.67    4.12 
   0  15   0   11.21    7.82 
   0  15   0    1.83    5.19 
  -1 -15   0    2.34    1.90 
   1  15   0   12.57    7.16 
   1  15   0    1.25    3.64 
   1  15   0   -1.87    3.46 
  -4  16   0   -1.28    2.15 
  -4  16   0   -1.70    2.50 
  -4  16   0   -3.45    3.75 
  -4  16   0   -0.45    2.83 
  -4  16   0    0.32    3.90 
   3 -16   0    1.76    0.57 
   3 -16   0    0.87    0.43 
   3 -16   0    0.92    0.69 
  -3  16   0   -2.03    4.31 
  -3  16   0   -5.52    4.50 
  -3  16   0    1.34    0.52 
  -3  16   0    4.96    3.77 
  -3  16   0   -1.68    2.48 
  -3  16   0    0.53    2.98 
   2 -16   0    5.58    1.78 
  -2  16   0    1.56    3.45 
  -2  16   0   -3.43    5.00 
  -2  16   0   -0.21    5.92 
  -2  16   0    2.56    3.39 
  -2  16   0    6.98    4.74 
   1 -16   0    2.68    1.00 
  -1  16   0    2.78    5.01 
  -1  16   0    1.72    3.62 
  -1  16   0    3.43    6.18 
  -1  16   0    2.35    3.41 
   0 -16   0    2.42    0.91 
   0  16   0   -2.86    5.73 
   0  16   0    4.66    5.02 
   0  16   0    2.19    3.54 
   0  16   0    3.91    3.76 
   1  16   0    2.99    3.98 
   1  16   0    5.85    4.04 
   2 -17   0    1.33    0.46 
  -2  17   0    0.58    2.40 
  -2  17   0    1.47    2.83 
  -2  17   0   -0.76    4.40 
  -2  17   0    3.48    4.00 
   1 -17   0    1.56    0.53 
  -1  17   0    5.08    5.33 
  -1  17   0    0.62    4.16 
  -1  17   0    6.91    3.17 
  -1  17   0    1.74    3.04 
   0  17   0    6.86    5.57 
   0  17   0    6.96    5.26 
   0  17   0    1.86    3.18 
   0  17   0    3.77    3.38 
   1  17   0   -2.35    2.78 
   1  17   0   -6.25    2.82 
   1  17  -1    4.40    3.09 
   0  17  -1    3.93    3.70 
   0  17  -1   10.09    5.71 
   0  17  -1    7.08    3.59 
  -1  17  -1   -4.21    2.42 
  -1  17  -1   -1.63    2.50 
  -1  17  -1   -9.50    3.42 
  -1  17  -1    0.15    4.79 
   1 -17   1    0.41    0.22 
   1  16  -1    0.43    3.19 
   1  16  -1   -1.66    3.07 
   1  16  -1  -10.31    5.61 
   0  16  -1   -2.16    3.39 
   0  16  -1    9.10    6.23 
   0  16  -1    6.99    3.77 
  -1  16  -1   -0.11    3.06 
  -1  16  -1    0.16    3.24 
  -1  16  -1   -0.36    3.94 
  -1  16  -1    0.79    4.75 
  -1  16  -1    6.05    5.87 
   1 -16   1    1.04    0.63 
  -2  16  -1    2.99    5.66 
  -2  16  -1    0.91    2.77 
  -2  16  -1    0.52    4.13 
  -2  16  -1   -1.61    3.83 
  -2  16  -1    0.72    3.16 
   2 -16   1    0.48    0.28 
   2 -16   1    0.69    0.56 
  -3  16  -1   -1.49    3.20 
  -3  16  -1    4.66    4.60 
  -3  16  -1    1.30    2.53 
  -3  16  -1    2.34    4.20 
  -3  16  -1    0.01    2.79 
   3 -16   1    0.96    0.37 
   1  15  -1    7.70    7.02 
   1  15  -1   -1.04    3.91 
   1  15  -1   -2.22    3.80 
  -1 -15   1    2.26    1.77 
   0  15  -1    3.91    3.89 
   0  15  -1    4.42    5.47 
   0  15  -1    9.05    5.26 
   0  15  -1   -2.77    6.76 
   0  15  -1   -1.87    3.33 
   0 -15   1    0.87    1.68 
   0 -15   1    1.74    0.71 
  -1  15  -1    2.55    3.81 
  -1  15  -1    4.02    3.79 
  -1  15  -1    8.75    5.73 
  -1  15  -1    0.92    4.69 
  -1  15  -1   -2.07    6.42 
   1 -15   1   -0.28    0.53 
   1 -15   1    0.92    2.46 
  -2  15  -1   -3.61    4.26 
  -2  15  -1    1.64    3.40 
  -2  15  -1   -3.69    5.18 
  -2  15  -1    9.44    6.44 
  -2  15  -1   -4.06    3.36 
   2 -15   1    1.63    0.77 
   2 -15   1    1.51    0.54 
  -3  15  -1    8.46    5.36 
  -3  15  -1   -2.67    3.54 
  -3  15  -1    2.98    6.15 
  -3  15  -1   -0.80    4.03 
  -3  15  -1   -0.54    0.41 
  -3  15  -1    1.05    3.11 
   3 -15   1   -0.02    0.58 
   3 -15   1    0.16    0.50 
   3 -15   1    0.89    0.28 
  -4  15  -1    0.01    4.47 
  -4  15  -1   -1.64    2.96 
  -4  15  -1    2.85    3.67 
  -4  15  -1   -0.34    2.63 
  -4  15  -1    0.02    0.36 
  -4  15  -1    4.02    4.84 
   4 -15   1   -0.18    0.25 
   4 -15   1    0.53    0.46 
   4 -15   1   -0.62    0.65 
  -5  15  -1   -0.62    3.05 
  -5  15  -1   -2.16    3.06 
   5 -15   1    1.50    6.24 
   1  14  -1   -2.18    3.60 
   1  14  -1    6.48    7.53 
   1  14  -1    3.81    3.88 
   1  14  -1   -1.04    1.50 
   1  14  -1   -1.68    1.31 
   1  14  -1   -3.48    1.56 
  -1 -14   1    2.38    2.57 
  -1 -14   1    1.67    1.45 
   0  14  -1    0.96    6.70 
   0  14  -1    0.66    1.38 
   0  14  -1    1.72    3.79 
   0  14  -1    6.74    5.58 
   0  14  -1    1.00    1.50 
   0  14  -1    2.36    3.49 
   0  14  -1   -3.37    4.80 
   0  14  -1   -0.75    1.53 
   0 -14   1   -0.26    0.47 
   0 -14   1    2.79    2.42 
  -1  14  -1    1.25    3.39 
  -1  14  -1   -4.35    6.80 
  -1  14  -1    3.89    5.41 
  -1  14  -1    4.04    5.86 
  -1  14  -1    0.78    4.10 
   1 -14   1    0.04    2.06 
   1 -14   1    1.19    0.64 
  -2  14  -1    4.40    5.43 
  -2  14  -1    1.96    6.35 
  -2  14  -1    7.40    4.29 
  -2  14  -1    0.51    4.17 
  -2  14  -1    5.34    1.67 
  -2  14  -1    4.83    7.13 
   2 -14   1    5.82    1.62 
   2 -14   1    3.69    1.72 
   2 -14   1    5.29    3.18 
  -3  14  -1    5.45    1.69 
  -3  14  -1   -0.80    5.19 
  -3  14  -1    3.41    4.50 
  -3  14  -1    1.19    6.16 
  -3  14  -1   -0.38    5.72 
  -3  14  -1    4.02    3.74 
   3 -14   1    5.96    1.70 
   3 -14   1    4.72    3.52 
   3 -14   1    3.68    1.75 
   3 -14   1    5.52    1.63 
  -4  14  -1    0.21    5.63 
  -4  14  -1    2.54    3.18 
  -4  14  -1   -0.26    0.47 
  -4  14  -1    0.76    4.22 
  -4  14  -1    5.22    3.66 
  -4  14  -1    4.96    5.53 
   4 -14   1   -0.13    0.66 
   4 -14   1    0.63    0.54 
   4 -14   1    0.09    0.27 
  -5  14  -1    0.66    4.89 
  -5  14  -1    0.42    0.50 
  -5  14  -1    2.83    3.84 
  -5  14  -1    4.71    5.32 
  -5  14  -1   -2.65    2.56 
  -5  14  -1    2.44    3.50 
   5 -14   1   -0.95    0.90 
   5 -14   1    2.92    0.58 
   5 -14   1    0.59    0.38 
  -6  14  -1   -0.60    3.68 
  -6  14  -1   -3.02    3.89 
  -6  14  -1    1.61    3.15 
   6 -14   1   -0.02    4.62 
   8  13  -1   -1.62    1.25 
   8  13  -1    0.96    3.54 
   1  13  -1   49.24   12.69 
   1  13  -1   13.51   13.07 
   1  13  -1   25.74   13.24 
   1  13  -1   50.00   12.72 
   1  13  -1   47.68   12.75 
  -1 -13   1   33.49   12.68 
  -1 -13   1   55.09   12.91 
   0  13  -1   -1.15    1.40 
   0  13  -1    5.44    5.33 
   0  13  -1   -0.19    1.57 
   0  13  -1    1.57    3.52 
   0  13  -1    1.61    1.38 
   0  13  -1    6.76    5.37 
   0  13  -1    2.10    1.71 
   0  13  -1   -0.39    3.65 
   0  13  -1    4.72    6.78 
   0 -13   1    4.24    1.85 
   0 -13   1    4.41    2.25 
  -1  13  -1    0.02    3.30 
  -1  13  -1    1.07    1.43 
  -1  13  -1    1.91    1.51 
  -1  13  -1    2.60    1.42 
  -1  13  -1    1.75    6.87 
  -1  13  -1    0.75    5.20 
  -1  13  -1   -4.39    3.76 
  -1  13  -1    2.15    1.45 
  -1  13  -1   -1.42    5.93 
   1 -13   1   -1.94    1.98 
   1 -13   1    0.69    0.72 
   1 -13   1    1.75    1.90 
   1 -13   1    5.93    2.35 
  -2  13  -1    0.22    3.83 
  -2  13  -1   12.84    2.74 
  -2  13  -1    4.29    5.97 
  -2  13  -1    2.33    4.19 
  -2  13  -1    5.54    2.65 
  -2  13  -1    6.81    2.61 
  -2  13  -1    6.56    2.07 
  -2  13  -1    8.32    7.10 
  -2  13  -1    6.16    2.73 
  -2  13  -1   -2.08    6.30 
   2 -13   1    3.61    2.10 
   2 -13   1    6.50    2.02 
   2 -13   1    7.85    3.03 
   2 -13   1   14.68    3.63 
   2 -13   1    6.70    2.93 
  -3  13  -1   -4.13    4.71 
  -3  13  -1    0.34    3.56 
  -3  13  -1   -4.19    4.14 
  -3  13  -1    0.37    5.98 
  -3  13  -1   -1.54    6.50 
   3 -13   1    1.73    3.26 
   3 -13   1    3.91    1.48 
   3 -13   1    4.87    1.33 
  -4  13  -1    1.05    0.64 
  -4  13  -1   -0.01    3.78 
  -4  13  -1   -0.56    4.68 
  -4  13  -1   -2.66    5.88 
  -4  13  -1    0.69    3.33 
  -4  13  -1   -3.93    5.80 
   4 -13   1    2.00    3.02 
   4 -13   1    2.48    0.73 
   4 -13   1    0.59    0.78 
   4 -13   1    0.84    0.45 
  -5  13  -1   -4.13    3.72 
  -5  13  -1   -2.28    5.49 
  -5  13  -1    2.46    6.07 
  -5  13  -1    4.54    1.22 
  -5  13  -1    5.78    3.36 
  -5  13  -1    1.83    4.55 
   5 -13   1    1.38    1.29 
   5 -13   1    3.49    1.20 
   5 -13   1    3.75    1.09 
  -6  13  -1    0.34    4.76 
  -6  13  -1   -0.72    5.13 
  -6  13  -1    2.01    3.73 
   6 -13   1   -7.22    5.49 
   6 -13   1    2.39    0.88 
   6 -13   1    3.09    0.98 
   9  12  -1   -0.14    0.59 
   9  12  -1   -1.35    1.25 
   9  12  -1   -3.53    2.98 
   8  12  -1   -0.18    0.78 
   8  12  -1   -6.68    3.79 
   8  12  -1   -1.71    1.53 
  -8 -12   1    1.20    0.52 
   7  12  -1    5.48    5.00 
   7  12  -1    5.20    2.55 
   2  12  -1    2.40    1.64 
   1  12  -1    2.93    1.64 
   1  12  -1   -1.04    3.30 
   1  12  -1   -2.16    3.47 
   1  12  -1    0.98    1.52 
   1  12  -1    1.65    6.56 
   1  12  -1    4.46    1.55 
   0  12  -1    0.55    1.67 
   0  12  -1    2.51    1.58 
   0  12  -1   -4.49    6.37 
   0  12  -1    1.72    3.58 
   0  12  -1    2.36    1.60 
   0  12  -1   -2.08    3.21 
   0  12  -1    5.34    4.98 
   0  12  -1    3.82    1.48 
   0  12  -1    3.09    1.68 
   0  12  -1    2.38    5.06 
   0 -12   1    2.41    2.18 
   0 -12   1    2.91    2.05 
   0 -12   1    3.42    1.70 
  -1  12  -1   19.50    4.31 
  -1  12  -1    9.86    5.24 
  -1  12  -1   10.63    4.13 
  -1  12  -1   -8.85    6.05 
  -1  12  -1   27.14    7.65 
  -1  12  -1    3.79    7.55 
  -1  12  -1    0.38    5.01 
  -1  12  -1   21.98    4.30 
  -1  12  -1   24.93    4.31 
   1 -12   1   16.89    4.35 
   1 -12   1   10.75    4.31 
   1 -12   1   21.09    4.55 
   1 -12   1    9.65    3.82 
  -2  12  -1   14.87    3.86 
  -2  12  -1   29.74    8.51 
  -2  12  -1    4.13    4.75 
  -2  12  -1    8.84    3.87 
  -2  12  -1    9.67    3.73 
  -2  12  -1   12.31    3.45 
  -2  12  -1    4.28    6.84 
  -2  12  -1   -0.78    4.94 
  -2  12  -1    8.81    3.68 
  -2  12  -1   -0.40    5.98 
   2 -12   1   10.62    3.98 
   2 -12   1    6.84    3.85 
   2 -12   1   11.84    3.49 
  -3  12  -1   17.75    7.63 
  -3  12  -1    6.40    5.48 
  -3  12  -1    6.87    7.91 
  -3  12  -1    1.31    5.68 
  -3  12  -1   14.69    4.23 
  -3  12  -1    8.95    4.54 
  -3  12  -1    8.48    4.36 
  -3  12  -1    7.63    4.40 
  -3  12  -1    8.53    4.47 
  -3  12  -1    4.10    7.39 
   3 -12   1   15.59    4.78 
   3 -12   1   14.22    4.19 
   3 -12   1   22.48    5.46 
   3 -12   1   15.20    4.27 
   3 -12   1   15.68    4.80 
  -4  12  -1    1.18    4.98 
  -4  12  -1    0.67    1.50 
  -4  12  -1    2.58    1.42 
  -4  12  -1    0.88    3.48 
  -4  12  -1    1.65    4.37 
  -4  12  -1    0.54    5.25 
  -4  12  -1    7.01    7.01 
  -4  12  -1    1.32    0.66 
  -4  12  -1    0.62    6.06 
  -4  12  -1   -1.46    1.44 
   4 -12   1    1.09    2.24 
   4 -12   1    2.43    3.24 
   4 -12   1    0.42    0.78 
   4 -12   1    0.27    1.81 
   4 -12   1    1.34    0.64 
   4 -12   1   -0.21    1.89 
   4 -12   1    0.24    0.38 
  -5  12  -1    7.98    2.57 
  -5  12  -1    3.94    5.17 
  -5  12  -1    7.45    5.56 
  -5  12  -1    2.81    4.72 
  -5  12  -1    3.07    6.38 
  -5  12  -1    7.93    4.27 
  -5  12  -1    5.42    6.60 
   5 -12   1    5.59    2.64 
   5 -12   1    7.94    2.58 
   5 -12   1    9.67    2.52 
  -6  12  -1    3.79    4.16 
  -6  12  -1    3.76    6.34 
  -6  12  -1    1.03    4.10 
  -6  12  -1    0.56    0.57 
  -6  12  -1    1.12    4.97 
   6 -12   1   -0.53    0.27 
   6 -12   1    0.44    0.55 
   6 -12   1   -3.53    6.16 
  -7  12  -1   -1.03    3.34 
  -7  12  -1   -3.31    4.96 
  -7  12  -1   -0.73    3.47 
   7 -12   1    2.42    5.35 
   7 -12   1    1.96    0.76 
   9  11  -1    1.12    1.67 
   9  11  -1    2.92    3.04 
   9  11  -1    0.53    4.40 
   9  11  -1    0.58    0.90 
  -9 -11   1    2.11    0.73 
  -9 -11   1    1.43    0.51 
   8  11  -1   -3.15    2.92 
   8  11  -1    0.29    0.92 
   8  11  -1    1.60    1.90 
   8  11  -1   -5.89    3.99 
  -8 -11   1    1.65    0.68 
   7  11  -1   -5.23    4.34 
   7  11  -1    0.59    1.90 
   7  11  -1    0.36    0.90 
   7  11  -1   -0.60    3.26 
  -7 -11   1   -0.14    1.93 
   6  11  -1    4.70    2.07 
   6  11  -1    5.21    2.18 
   6  11  -1    4.15    2.08 
   6  11  -1    2.94    4.53 
  -6 -11   1    1.94    2.01 
   2  11  -1   -0.28    1.28 
   2  11  -1    0.51    1.26 
   2  11  -1    4.51    2.16 
   1  11  -1   37.16   11.85 
   1  11  -1   24.93   11.94 
   1  11  -1   39.65   11.83 
   1  11  -1   41.24   11.85 
   1  11  -1   36.14   11.84 
  -1 -11   1   42.61   11.91 
   0  11  -1   27.60    6.79 
   0  11  -1   15.26    6.77 
   0  11  -1   23.83    6.79 
   0  11  -1   16.27    6.70 
   0  11  -1   20.02    6.75 
   0  11  -1   19.94    6.79 
   0 -11   1   24.22    6.73 
   0 -11   1   24.23    6.81 
  -1  11  -1   14.31    5.27 
  -1  11  -1   25.36    5.35 
  -1  11  -1   20.49    5.34 
  -1  11  -1   17.77    5.31 
  -1  11  -1   13.80    5.30 
  -1  11  -1   10.69    5.43 
   1 -11   1   17.13    5.44 
   1 -11   1   22.80    5.53 
   1 -11   1   21.30    5.44 
   1 -11   1   15.41    5.04 
  -2  11  -1   16.03    7.04 
  -2  11  -1    6.59    2.74 
  -2  11  -1    0.53    5.69 
  -2  11  -1    8.64    5.66 
  -2  11  -1    5.90    2.79 
  -2  11  -1    9.88    2.91 
  -2  11  -1    4.37    2.84 
  -2  11  -1   -3.19    3.88 
  -2  11  -1    5.08    4.21 
  -2  11  -1    9.05    3.41 
  -2  11  -1    6.43    2.50 
   2 -11   1    6.60    3.00 
   2 -11   1   10.26    3.22 
   2 -11   1    9.49    2.53 
   2 -11   1    7.94    3.05 
  -3  11  -1   16.18    4.14 
  -3  11  -1   10.88    3.65 
  -3  11  -1    9.60    4.15 
  -3  11  -1   -1.94    5.96 
  -3  11  -1   -0.39    6.81 
  -3  11  -1   14.44    4.01 
  -3  11  -1    6.90    4.14 
  -3  11  -1   -2.71    5.35 
  -3  11  -1    5.09    6.87 
  -3  11  -1   -2.16    6.39 
  -3  11  -1    3.47    4.79 
  -3  11  -1    7.97    3.79 
   3 -11   1   13.46    4.25 
   3 -11   1   12.94    3.61 
   3 -11   1   12.02    3.69 
   3 -11   1   10.70    4.08 
   3 -11   1   13.67    4.61 
  -4  11  -1   -0.60    0.99 
  -4  11  -1   -0.29    0.58 
  -4  11  -1   -2.26    5.02 
  -4  11  -1    0.67    1.08 
  -4  11  -1    0.03    5.60 
  -4  11  -1    5.43    4.09 
  -4  11  -1    3.09    4.94 
  -4  11  -1   -2.61    1.35 
  -4  11  -1   -2.14    1.70 
  -4  11  -1   -1.94    5.78 
  -4  11  -1    5.24    3.39 
   4 -11   1    0.80    1.71 
   4 -11   1    1.81    1.68 
   4 -11   1    0.18    0.30 
   4 -11   1    0.09    0.72 
   4 -11   1   -1.02    3.04 
  -5  11  -1   -5.28    4.77 
  -5  11  -1   -1.12    5.11 
  -5  11  -1    4.36    1.27 
  -5  11  -1    5.39    2.03 
  -5  11  -1   -1.04    5.57 
  -5  11  -1    3.67    4.43 
  -5  11  -1    3.94    1.86 
  -5  11  -1    0.91    6.01 
  -5  11  -1    5.54    2.67 
   5 -11   1    3.93    1.29 
   5 -11   1    4.74    2.62 
   5 -11   1    3.44    1.15 
   5 -11   1    6.06    2.38 
   5 -11   1    1.66    1.36 
  -6  11  -1    0.26    0.63 
  -6  11  -1   -1.82    5.40 
  -6  11  -1   -9.45    4.39 
  -6  11  -1    0.56    6.41 
  -6  11  -1   -0.83    4.24 
   6 -11   1    0.34    0.62 
   6 -11   1    0.02    0.32 
  -7  11  -1    1.15    3.82 
  -7  11  -1   -1.18    3.91 
  -7  11  -1    3.07    6.02 
   7 -11   1   -6.73    5.91 
   7 -11   1    2.44    0.91 
  -8  11  -1   -4.54    2.70 
  -8  11  -1   -1.15    3.00 
   8 -11   1   -0.32    0.39 
  10  10  -1   -3.83    4.05 
  10  10  -1   -0.02    0.74 
  10  10  -1   -1.77    1.45 
  10  10  -1   -2.83    2.62 
  10  10  -1    0.01    2.99 
 -10 -10   1    0.15    0.22 
   9  10  -1   -0.15    3.20 
   9  10  -1   -0.55    0.84 
   9  10  -1    1.53    2.98 
   9  10  -1   -0.71    1.63 
   9  10  -1    4.14    5.28 
  -9 -10   1    0.71    0.26 
  -9 -10   1   -0.17    0.59 
   8  10  -1   10.55    3.16 
   8  10  -1    8.05    3.55 
   8  10  -1    4.06    4.77 
   8  10  -1   -1.91    5.72 
  -8 -10   1    8.84    2.97 
  -8 -10   1   10.60    3.93 
   7  10  -1    0.64    2.24 
   7  10  -1    0.23    1.65 
   7  10  -1    0.46    3.55 
   7  10  -1    2.97    1.78 
   7  10  -1   -0.61    1.72 
   7  10  -1    1.90    1.22 
   7  10  -1    1.54    4.99 
  -7 -10   1    5.19    2.41 
  -7 -10   1   -0.34    1.39 
  -7 -10   1    2.17    1.07 
   6  10  -1   34.02   11.00 
   6  10  -1  100.07   13.32 
   6  10  -1   40.36    9.92 
   6  10  -1   33.62   10.22 
   6  10  -1   32.42   10.20 
  -6 -10   1   23.43   10.18 
   5  10  -1   -0.14    2.17 
   5  10  -1   -1.70    1.20 
   5  10  -1    2.19    1.38 
   5  10  -1    2.56    4.56 
   5  10  -1    1.15    1.57 
   4  10  -1    2.08    1.47 
   2  10  -1   14.89    4.10 
   2  10  -1    9.72    4.06 
   2  10  -1   16.56    4.19 
   2  10  -1   17.02    4.12 
   1  10  -1   12.93    3.84 
   1  10  -1   10.45    3.67 
   1  10  -1   13.97    3.72 
   1  10  -1   11.11    3.75 
   1  10  -1    6.47    3.63 
   1  10  -1   13.33    3.77 
  -1 -10   1   10.08    3.80 
   0  10  -1   -0.34    1.37 
   0  10  -1    1.28    1.28 
   0  10  -1    2.31    1.34 
   0  10  -1    3.04    1.38 
   0  10  -1    1.09    1.45 
   0  10  -1    2.85    1.69 
   0 -10   1    4.92    1.34 
   0 -10   1    2.62    1.75 
   0 -10   1    0.86    1.46 
  -1  10  -1    6.10    2.35 
  -1  10  -1    5.97    2.16 
  -1  10  -1    7.06    2.23 
  -1  10  -1    2.73    2.48 
  -1  10  -1    4.90    2.30 
  -1  10  -1    7.13    2.16 
   1 -10   1    5.01    2.25 
   1 -10   1    7.62    1.92 
   1 -10   1    5.64    2.43 
   1 -10   1    6.45    2.33 
  -2  10  -1    1.45    1.64 
  -2  10  -1   -0.97    1.33 
  -2  10  -1   -1.85    0.80 
  -2  10  -1    1.04    0.87 
  -2  10  -1    0.34    1.11 
   2 -10   1    2.99    0.61 
   2 -10   1   -1.00    1.38 
   2 -10   1   -0.02    1.19 
  -3  10  -1    1.26    1.15 
  -3  10  -1    3.52    1.77 
  -3  10  -1    1.21    1.09 
  -3  10  -1    1.50    1.29 
  -3  10  -1    3.01    2.00 
  -3  10  -1    2.17    1.54 
   3 -10   1    2.40    1.60 
   3 -10   1    1.80    2.17 
   3 -10   1    0.83    1.69 
   3 -10   1    2.28    0.86 
  -4  10  -1   10.24    6.06 
  -4  10  -1   -0.14    3.61 
  -4  10  -1   -1.47    3.02 
  -4  10  -1   -8.11    3.97 
  -4  10  -1   -1.61    5.66 
  -4  10  -1    1.44    0.58 
  -4  10  -1   -1.12    1.17 
  -4  10  -1   -7.82    4.90 
  -4  10  -1   -1.34    1.46 
  -4  10  -1   -0.01    1.08 
  -4  10  -1    0.03    1.13 
   4 -10   1    0.30    0.70 
   4 -10   1    0.51    1.38 
   4 -10   1    2.92    2.83 
   4 -10   1    0.79    0.36 
   4 -10   1    2.47    1.76 
  -5  10  -1   20.87    6.01 
  -5  10  -1   16.73    6.07 
  -5  10  -1    9.56    5.80 
  -5  10  -1    7.14    8.60 
  -5  10  -1   19.24    5.70 
  -5  10  -1   -4.39    7.54 
  -5  10  -1    3.70    7.35 
  -5  10  -1    3.51    6.89 
  -5  10  -1   -0.96    7.69 
   5 -10   1   20.99    6.31 
   5 -10   1   17.24    5.76 
   5 -10   1   18.62    5.71 
   5 -10   1   22.61    6.31 
   5 -10   1   21.09    5.66 
  -6  10  -1    3.22    5.87 
  -6  10  -1   -0.61    4.27 
  -6  10  -1    0.62    4.72 
  -6  10  -1    3.82    6.37 
  -6  10  -1   -0.83    0.59 
   6 -10   1   -1.11    0.32 
   6 -10   1    0.71    0.68 
  -7  10  -1    2.45    4.52 
  -7  10  -1    4.17    7.02 
  -7  10  -1   -3.12    3.78 
   7 -10   1    1.28    0.74 
   7 -10   1  -14.11    6.25 
  -8  10  -1   -1.81    3.44 
  -8  10  -1   -0.48    3.35 
   8 -10   1   -0.49    3.30 
   8 -10   1    0.71    0.59 
  10   9  -1   -1.70    4.64 
  10   9  -1    2.39    1.88 
  10   9  -1    2.57    1.22 
  10   9  -1    0.54    3.36 
  10   9  -1    4.38    2.88 
 -10  -9   1    4.45    1.37 
 -10  -9   1    2.44    0.86 
   9   9  -1    7.11    2.27 
   9   9  -1    1.33    3.73 
   9   9  -1    5.82    3.28 
   9   9  -1    4.70    5.47 
   9   9  -1    1.36    1.16 
  -9  -9   1    0.90    0.97 
  -9  -9   1    2.62    0.73 
   8   9  -1    0.35    2.03 
   8   9  -1    3.86    3.25 
   8   9  -1   -3.02    4.76 
   8   9  -1    2.23    3.73 
   8   9  -1   -0.19    1.00 
  -8  -9   1   -0.78    0.66 
  -8  -9   1    0.28    2.44 
   7   9  -1   19.80   12.46 
   7   9  -1   79.03   14.96 
   7   9  -1   44.60   13.61 
   7   9  -1   53.82   12.03 
   7   9  -1   37.95   11.78 
  -7  -9   1   31.78   11.73 
  -7  -9   1   46.63   12.22 
   6   9  -1   10.92    2.69 
   6   9  -1    8.72    3.02 
   6   9  -1    4.86    2.79 
   6   9  -1   31.34    6.84 
   6   9  -1    5.42    3.03 
   6   9  -1    7.90    4.13 
   6   9  -1   10.84    3.15 
   6   9  -1    5.01    2.82 
  -6  -9   1    9.11    3.23 
  -6  -9   1    3.09    2.87 
   5   9  -1   10.92    3.37 
   5   9  -1   14.99    3.50 
   5   9  -1   12.23    3.41 
   5   9  -1   13.40    3.64 
  -5  -9   1   12.21    3.56 
  -5  -9   1    6.83    3.37 
   4   9  -1    2.47    1.34 
   4   9  -1    3.15    1.35 
   4   9  -1    0.98    1.66 
   3   9  -1   18.63    7.10 
   3   9  -1   32.07    7.23 
   3   9  -1   22.48    7.02 
  -3  -9   1   17.29    7.27 
   2   9  -1    8.93    3.05 
   2   9  -1    9.48    3.03 
   2   9  -1    7.44    2.91 
   2   9  -1    9.06    3.07 
   2   9  -1    9.62    3.16 
   2   9  -1    6.60    2.99 
   2   9  -1   10.60    3.05 
  -2  -9   1    6.97    3.01 
   1   9  -1   13.56    5.27 
   1   9  -1   16.50    5.32 
   1   9  -1   18.34    5.35 
   1   9  -1   16.70    5.36 
   1   9  -1   14.07    5.33 
   1   9  -1   17.24    5.33 
  -1  -9   1   18.79    5.44 
  -1  -9   1   14.91    5.54 
   0   9  -1   11.52    3.81 
   0   9  -1   11.18    3.74 
   0   9  -1    8.33    3.68 
   0   9  -1   12.27    3.73 
   0   9  -1   10.07    3.79 
   0  -9   1   12.00    3.81 
   0  -9   1   16.81    3.95 
  -1   9  -1   66.10   19.42 
  -1   9  -1   66.33   19.42 
  -1   9  -1   68.52   19.46 
  -1   9  -1   72.00   19.44 
  -1   9  -1   60.08   19.48 
  -1   9  -1   65.28   19.46 
   1  -9   1   60.58   19.47 
   1  -9   1   53.97   19.41 
   1  -9   1   62.14   19.44 
  -2   9  -1    0.73    1.17 
  -2   9  -1    1.36    0.92 
  -2   9  -1    3.93    1.52 
  -2   9  -1    2.20    1.57 
  -2   9  -1    1.86    1.30 
  -2   9  -1    1.39    1.05 
   2  -9   1    3.03    1.47 
   2  -9   1    0.40    1.18 
   2  -9   1    1.17    1.29 
   2  -9   1    1.35    0.70 
   2  -9   1    3.54    1.57 
  -3   9  -1   -1.45    1.14 
  -3   9  -1    0.46    1.63 
  -3   9  -1   -0.52    0.94 
  -3   9  -1    0.04    0.89 
  -3   9  -1    1.02    0.79 
  -3   9  -1   -0.05    1.41 
   3  -9   1    0.30    1.25 
   3  -9   1    1.17    1.72 
   3  -9   1    0.20    1.23 
   3  -9   1    0.72    0.51 
  -4   9  -1    2.36    1.39 
  -4   9  -1    4.91    1.95 
  -4   9  -1    0.91    1.32 
  -4   9  -1   -0.65    0.87 
  -4   9  -1    0.63    1.45 
  -4   9  -1    1.36    1.10 
   4  -9   1   -0.08    0.72 
   4  -9   1    3.48    2.42 
   4  -9   1    0.56    1.45 
   4  -9   1    1.67    1.54 
  -5   9  -1   -2.13    5.82 
  -5   9  -1    0.92    1.22 
  -5   9  -1    3.13    1.58 
  -5   9  -1    0.67    1.32 
  -5   9  -1    1.83    5.04 
  -5   9  -1    3.98    5.44 
  -5   9  -1    0.82    0.72 
  -5   9  -1   -0.18    4.24 
   5  -9   1    1.40    0.49 
   5  -9   1    1.79    1.71 
   5  -9   1    0.08    0.85 
   5  -9   1    2.07    0.75 
   5  -9   1    1.19    2.04 
  -6   9  -1   13.09    7.48 
  -6   9  -1   -0.76    4.60 
  -6   9  -1   -0.34    1.14 
  -6   9  -1    0.98    4.92 
  -6   9  -1    0.48    0.62 
  -6   9  -1    4.64    1.63 
   6  -9   1   -0.08    0.35 
   6  -9   1    0.11    2.06 
   6  -9   1    1.80    2.11 
   6  -9   1    0.75    0.77 
   6  -9   1    3.90    3.92 
  -7   9  -1    0.74    4.98 
  -7   9  -1   -1.16    4.36 
  -7   9  -1   -3.13    7.58 
   7  -9   1    0.71    0.78 
   7  -9   1   -0.76    3.79 
  -8   9  -1   -5.22    3.72 
  -8   9  -1    4.32    4.34 
   8  -9   1   -0.26    0.62 
   8  -9   1   -2.98    3.37 
  -9   9  -1   -0.11    3.17 
  -9   9  -1    0.71    2.97 
   9  -9   1    2.38    2.84 
   9  -9   1   -0.32    0.39 
  10   8  -1   -0.02    3.80 
  10   8  -1   -2.19    2.77 
  10   8  -1    1.13    1.82 
  10   8  -1    1.76    0.96 
  10   8  -1   -4.41    5.00 
 -10  -8   1    1.37    0.44 
 -10  -8   1    0.04    0.74 
   9   8  -1    0.72    1.08 
   9   8  -1    3.07    4.00 
   9   8  -1   -2.59    3.23 
   9   8  -1    1.80    2.01 
   9   8  -1   -2.50    5.14 
  -9  -8   1   -0.31    2.44 
  -9  -8   1    0.22    0.76 
  -9  -8   1    0.94    0.38 
   8   8  -1    6.53   11.45 
   8   8  -1   29.73   11.20 
   8   8  -1   26.14   11.94 
   8   8  -1   38.24   11.26 
   8   8  -1   39.88   11.01 
   8   8  -1   39.86   13.24 
   8   8  -1   30.97   11.23 
  -8  -8   1   37.83   11.37 
  -8  -8   1   34.63   10.96 
  -8  -8   1   40.73   11.66 
   7   8  -1   15.28    8.43 
   7   8  -1   22.77    7.59 
   7   8  -1   26.54    6.88 
   7   8  -1   18.74    6.54 
   7   8  -1   18.60    7.33 
   7   8  -1   33.03    6.83 
   7   8  -1   20.47    6.54 
  -7  -8   1   12.46    6.48 
  -7  -8   1   18.31    6.27 
  -7  -8   1   23.43    6.88 
   6   8  -1   21.30    5.14 
   6   8  -1   13.49    5.40 
   6   8  -1    8.28    6.62 
   6   8  -1   12.59    4.94 
   6   8  -1    9.58    5.00 
   6   8  -1   17.48    5.02 
  -6  -8   1   16.77    5.15 
   5   8  -1   24.54    7.84 
   5   8  -1   26.74    7.87 
   5   8  -1   28.44    7.89 
   5   8  -1   18.63    7.85 
  -5  -8   1   23.92    7.90 
   4   8  -1    2.09    1.43 
   4   8  -1    0.56    1.03 
   4   8  -1    2.70    1.41 
   4   8  -1    3.31    1.21 
   4   8  -1    0.41    1.02 
   4   8  -1    2.77    1.14 
   3   8  -1    1.12    0.93 
   3   8  -1    1.29    0.97 
   3   8  -1   -0.24    0.81 
   3   8  -1    0.80    1.26 
   3   8  -1    0.75    0.68 
  -3  -8   1   -1.86    0.87 
   2   8  -1   82.65   22.93 
   2   8  -1   67.54   22.93 
   2   8  -1   73.23   22.91 
   2   8  -1   69.05   22.91 
   2   8  -1   70.02   22.92 
   2   8  -1   64.96   22.90 
   2   8  -1   90.02   22.95 
   1   8  -1   21.99    6.63 
   1   8  -1   21.96    6.64 
   1   8  -1   21.28    6.59 
   1   8  -1   18.98    6.60 
   1   8  -1   22.37    6.62 
   1   8  -1   19.78    6.61 
  -1  -8   1   20.75    6.66 
   0   8  -1   30.23    9.24 
   0   8  -1   27.87    9.22 
   0   8  -1   29.45    9.26 
   0   8  -1   28.72    9.22 
   0   8  -1   30.82    9.25 
   0   8  -1   23.92    9.33 
   0   8  -1   28.76    9.25 
   0  -8   1   30.35    9.25 
   0  -8   1   33.85    9.30 
  -1   8  -1    1.68    1.71 
  -1   8  -1    4.57    1.67 
  -1   8  -1    7.07    1.87 
  -1   8  -1    6.44    1.71 
  -1   8  -1    7.41    1.79 
  -1   8  -1    7.34    1.66 
  -1   8  -1    5.95    1.63 
   1  -8   1    5.55    1.72 
   1  -8   1    7.96    1.82 
   1  -8   1    3.41    1.58 
   1  -8   1    4.54    1.77 
  -2   8  -1   12.73    5.29 
  -2   8  -1   17.84    5.29 
  -2   8  -1   15.93    5.24 
  -2   8  -1   20.55    5.40 
  -2   8  -1   19.34    5.23 
  -2   8  -1   15.65    5.33 
  -2   8  -1    8.98    5.26 
   2  -8   1   20.20    5.40 
   2  -8   1   18.04    5.30 
   2  -8   1   20.71    5.45 
   2  -8   1   13.94    5.32 
  -3   8  -1   57.20   16.03 
  -3   8  -1   39.26   16.06 
  -3   8  -1   52.24   16.09 
  -3   8  -1   51.61   16.04 
  -3   8  -1   54.81   16.02 
  -3   8  -1   55.25   16.09 
   3  -8   1   57.62   16.11 
   3  -8   1   45.22   16.12 
   3  -8   1   50.61   16.05 
   3  -8   1   49.57   16.12 
   3  -8   1   52.80   16.08 
  -4   8  -1    5.58    2.08 
  -4   8  -1    4.83    2.24 
  -4   8  -1    5.07    2.28 
  -4   8  -1    6.62    2.15 
  -4   8  -1    6.02    2.40 
  -4   8  -1    7.93    2.56 
   4  -8   1    5.78    1.92 
   4  -8   1    5.59    2.37 
   4  -8   1    5.26    2.35 
  -5   8  -1   15.08    5.43 
  -5   8  -1   15.71    5.29 
  -5   8  -1   -5.60    6.54 
  -5   8  -1   18.47    5.69 
  -5   8  -1   17.97    5.56 
   5  -8   1   17.83    5.26 
   5  -8   1   15.12    5.72 
   5  -8   1   15.07    5.31 
   5  -8   1   20.30    5.35 
   5  -8   1   18.55    5.80 
  -6   8  -1   13.06    3.48 
  -6   8  -1   -0.29    6.88 
  -6   8  -1   -3.67    5.80 
  -6   8  -1    8.69    3.84 
  -6   8  -1    9.31    3.67 
  -6   8  -1    0.52    5.43 
   6  -8   1   11.10    3.48 
   6  -8   1    9.61    4.06 
   6  -8   1    4.71    5.26 
   6  -8   1    9.88    4.32 
   6  -8   1   11.20    3.42 
  -7   8  -1   -6.87    5.92 
  -7   8  -1    1.68    5.62 
  -7   8  -1   13.25    4.24 
  -7   8  -1   14.59    3.86 
  -7   8  -1    8.79    4.06 
   7  -8   1   12.86    3.88 
   7  -8   1    7.38    4.54 
   7  -8   1    5.86    5.58 
  -8   8  -1    0.40    4.47 
  -8   8  -1   -2.84    3.69 
   8  -8   1   -0.40    0.71 
   8  -8   1   -1.26    3.68 
  -9   8  -1   -1.35    3.80 
  -9   8  -1    6.38    4.04 
   9  -8   1    1.15    0.66 
   9  -8   1    1.57    3.13 
  11   7  -1    2.05    2.44 
  11   7  -1   -1.04    3.45 
  11   7  -1    0.79    4.25 
  11   7  -1   -0.52    1.03 
  11   7  -1    0.38    1.58 
 -11  -7   1    0.84    0.32 
 -11  -7   1   -0.20    2.66 
  10   7  -1    4.34    1.67 
  10   7  -1    2.19    5.41 
  10   7  -1   11.24    4.73 
  10   7  -1    3.38    2.29 
  10   7  -1    3.55    3.43 
 -10  -7   1    4.02    1.26 
 -10  -7   1    3.17    1.45 
   9   7  -1    6.84    1.83 
   9   7  -1    0.46    3.86 
   9   7  -1   -3.88    5.13 
   9   7  -1    7.61    4.50 
   9   7  -1    3.96    2.29 
   9   7  -1   10.10    5.92 
  -9  -7   1    3.17    1.47 
  -9  -7   1    6.74    3.15 
  -9  -7   1   -5.47    4.27 
  -9  -7   1    3.24    1.25 
   8   7  -1   21.38    3.73 
   8   7  -1    4.40    2.85 
   8   7  -1    6.39    3.28 
   8   7  -1    6.53    4.32 
   8   7  -1   12.24    6.10 
   8   7  -1   15.56    5.17 
   8   7  -1    9.35    3.10 
   8   7  -1    7.86    5.93 
   8   7  -1    8.27    2.77 
   8   7  -1   10.17    3.10 
  -8  -7   1    6.10    3.04 
  -8  -7   1   11.05    2.69 
  -8  -7   1    4.87    3.54 
  -8  -7   1    6.89    2.50 
   7   7  -1   -1.44    4.62 
   7   7  -1   12.41    2.92 
   7   7  -1    5.57    2.59 
   7   7  -1    8.33    5.62 
   7   7  -1    8.44    2.43 
   7   7  -1    2.26    3.65 
   7   7  -1    6.12    2.28 
   7   7  -1   10.76    2.66 
   7   7  -1   10.15    4.19 
   7   7  -1    9.75    2.21 
  -7  -7   1    2.33    2.83 
  -7  -7   1   12.16    3.16 
  -7  -7   1    4.96    1.92 
  -7  -7   1    2.19    2.27 
   6   7  -1   13.81    4.07 
   6   7  -1   16.90    3.93 
   6   7  -1   10.93    3.80 
   6   7  -1   11.09    3.80 
  -6  -7   1    8.29    3.84 
  -6  -7   1    8.42    3.98 
   5   7  -1    3.81    1.68 
   5   7  -1    4.87    1.72 
   5   7  -1    4.06    1.73 
   5   7  -1    2.92    1.82 
   5   7  -1    6.33    1.97 
   5   7  -1    5.08    1.73 
   5   7  -1    3.01    1.92 
  -5  -7   1    4.09    1.96 
   4   7  -1   36.54   10.64 
   4   7  -1   38.44   10.68 
   4   7  -1   34.49   10.65 
   4   7  -1   34.56   10.64 
   4   7  -1   32.68   10.70 
   4   7  -1   30.58   10.68 
   4   7  -1   33.51   10.65 
  -4  -7   1   30.37   10.70 
   3   7  -1   15.49    5.87 
   3   7  -1   24.36    5.87 
   3   7  -1   18.93    5.83 
   3   7  -1   18.55    5.86 
   3   7  -1   15.97    5.82 
   3   7  -1   22.23    5.90 
   3   7  -1   12.73    5.90 
   2   7  -1   50.47   16.64 
   2   7  -1   55.82   16.63 
   2   7  -1   49.32   16.60 
   2   7  -1   58.26   16.63 
   1   7  -1   79.71   24.88 
   1   7  -1   85.23   24.94 
   1   7  -1   79.83   24.88 
   1   7  -1   78.17   24.87 
   1   7  -1   84.69   24.90 
   1   7  -1   83.34   24.89 
   1   7  -1   81.87   24.89 
   1   7  -1   80.44   24.88 
  -1  -7   1   71.38   24.89 
   0   7  -1   47.62   13.99 
   0   7  -1   37.58   13.91 
   0   7  -1   43.47   13.94 
   0   7  -1   43.90   13.93 
   0   7  -1   44.88   13.94 
   0   7  -1   47.85   13.95 
   0   7  -1   45.38   13.92 
   0   7  -1   41.34   13.93 
   0  -7   1   50.51   13.97 
   0  -7   1   48.11   13.94 
  -1   7  -1   26.60    8.05 
  -1   7  -1   27.44    8.01 
  -1   7  -1   31.23    8.02 
  -1   7  -1   29.81    8.03 
  -1   7  -1   30.97    8.06 
  -1   7  -1   19.65    8.04 
  -1   7  -1   24.12    8.06 
  -1   7  -1   30.65    8.08 
   1  -7   1   30.49    8.04 
   1  -7   1   21.44    8.00 
   1  -7   1   27.72    8.05 
   1  -7   1   30.40    8.10 
  -2   7  -1   70.23   21.79 
  -2   7  -1   73.28   21.78 
  -2   7  -1   58.70   21.79 
  -2   7  -1   72.11   21.80 
  -2   7  -1   71.08   21.81 
  -2   7  -1   70.02   21.77 
  -2   7  -1   71.90   21.81 
   2  -7   1   76.57   21.85 
   2  -7   1   70.08   21.79 
   2  -7   1   67.25   21.81 
  -3   7  -1   21.14    6.81 
  -3   7  -1   22.03    6.90 
  -3   7  -1   18.77    6.86 
  -3   7  -1   21.66    6.95 
  -3   7  -1   20.95    6.99 
  -3   7  -1   20.40    6.81 
  -3   7  -1   12.64    6.82 
   3  -7   1   23.07    6.99 
   3  -7   1   20.26    7.00 
   3  -7   1   23.28    6.93 
   3  -7   1   19.18    6.95 
   3  -7   1   28.81    7.04 
  -4   7  -1    7.54    2.45 
  -4   7  -1    6.74    2.46 
  -4   7  -1    6.76    2.42 
  -4   7  -1    7.65    2.32 
  -4   7  -1    8.96    2.36 
  -4   7  -1    6.22    2.51 
   4  -7   1    6.67    2.47 
   4  -7   1    9.74    2.70 
   4  -7   1    9.89    2.65 
   4  -7   1    4.38    2.17 
   4  -7   1    9.68    2.72 
  -5   7  -1    3.16    2.18 
  -5   7  -1    6.98    2.09 
  -5   7  -1    5.66    2.20 
   5  -7   1    3.91    2.42 
   5  -7   1    4.55    2.46 
   5  -7   1    5.53    2.41 
   5  -7   1    6.60    1.93 
  -6   7  -1    1.55    6.60 
  -6   7  -1    1.56    1.58 
  -6   7  -1    2.26    0.80 
  -6   7  -1    1.24    1.09 
  -6   7  -1    1.82    4.65 
  -6   7  -1    3.60    4.08 
  -6   7  -1    2.10    1.51 
   6  -7   1   -2.33    3.80 
   6  -7   1    1.34    0.93 
   6  -7   1    2.89    2.28 
   6  -7   1    1.72    1.65 
   6  -7   1    0.75    2.22 
  -7   7  -1    0.93    1.78 
  -7   7  -1   -1.97    3.96 
  -7   7  -1   -3.45    4.44 
  -7   7  -1    3.59    1.52 
  -7   7  -1    3.77    1.14 
   7  -7   1   -0.02    4.18 
   7  -7   1    3.27    1.23 
   7  -7   1    0.48    2.46 
  -8   7  -1   -3.56    4.25 
  -8   7  -1    1.65    4.74 
   8  -7   1    0.27    0.76 
   8  -7   1    6.48    4.32 
  -9   7  -1    2.62    3.95 
  -9   7  -1   -4.12    3.81 
   9  -7   1    2.47    0.95 
   9  -7   1    2.13    3.98 
 -10   7  -1    1.23    3.28 
  10  -7   1   -6.23    2.56 
  10  -7   1    0.32    0.42 
  11   6  -1   -3.25    2.39 
  11   6  -1    1.03    0.91 
  11   6  -1   -7.07    4.56 
  11   6  -1    0.79    3.62 
  11   6  -1   -1.75    1.63 
 -11  -6   1    0.13    0.29 
 -11  -6   1    0.63    2.68 
  10   6  -1    1.21    4.40 
  10   6  -1   -0.84    1.91 
  10   6  -1   -0.35    0.97 
  10   6  -1    3.83    5.84 
  10   6  -1    1.61    3.62 
  10   6  -1   -3.27    3.12 
 -10  -6   1    2.87    4.62 
 -10  -6   1    0.18    0.31 
 -10  -6   1    0.50    0.81 
   9   6  -1    6.90    1.94 
   9   6  -1   -0.16    5.55 
   9   6  -1    5.74    3.99 
   9   6  -1    8.14    2.60 
   9   6  -1    2.41    3.78 
   9   6  -1   -2.76    4.62 
  -9  -6   1    3.92    1.43 
  -9  -6   1    4.35    5.33 
  -9  -6   1    5.33    1.71 
  -9  -6   1    2.10    3.30 
   8   6  -1    1.13    1.60 
   8   6  -1   -0.67    1.67 
   8   6  -1    2.41    5.54 
   8   6  -1   -0.88    5.21 
   8   6  -1    3.88    3.60 
   8   6  -1   -0.32    1.21 
   8   6  -1    0.85    1.96 
   8   6  -1    1.14    3.86 
   8   6  -1    2.01    1.26 
   8   6  -1    1.23    1.29 
  -8  -6   1    0.20    2.36 
  -8  -6   1    1.54    0.52 
  -8  -6   1    3.99    2.92 
  -8  -6   1    0.79    0.90 
  -8  -6   1    2.79    1.90 
   7   6  -1    7.27    4.82 
   7   6  -1    1.93    1.27 
   7   6  -1    2.53    1.37 
   7   6  -1    1.18    1.13 
   7   6  -1    0.96    1.11 
   7   6  -1    4.55    3.33 
   7   6  -1   -0.58    1.61 
   7   6  -1    3.23    3.23 
   7   6  -1   -0.71    1.55 
  -7  -6   1    1.39    2.02 
  -7  -6   1    0.71    1.86 
  -7  -6   1    0.88    0.70 
  -7  -6   1    0.50    1.42 
   6   6  -1   84.74   26.30 
   6   6  -1   94.24   26.34 
   6   6  -1   72.98   26.33 
   6   6  -1   71.89   26.31 
   6   6  -1   83.23   26.30 
   6   6  -1   75.56   26.28 
  -6  -6   1   87.34   26.33 
  -6  -6   1   90.17   26.37 
  -6  -6   1   83.05   26.35 
  -6  -6   1   92.98   26.20 
   5   6  -1    9.89    3.29 
   5   6  -1    8.61    3.34 
   5   6  -1    7.48    3.30 
   5   6  -1    9.02    3.36 
   5   6  -1   11.78    3.42 
   5   6  -1   10.52    3.35 
   5   6  -1   11.11    3.33 
  -5  -6   1   13.28    3.50 
   4   6  -1   20.96    5.50 
   4   6  -1   14.23    5.42 
   4   6  -1   16.72    5.44 
   4   6  -1   15.28    5.46 
   4   6  -1   16.70    5.46 
   4   6  -1   17.76    5.49 
   4   6  -1   15.60    5.41 
  -4  -6   1   16.59    5.46 
  -4  -6   1   18.34    5.41 
  -4  -6   1   17.99    5.54 
   3   6  -1   87.56   25.71 
   3   6  -1   76.87   25.70 
   3   6  -1   87.40   25.71 
   3   6  -1   87.02   25.70 
   3   6  -1   80.42   25.71 
   3   6  -1   81.01   25.71 
   3   6  -1   79.15   25.72 
   3   6  -1   85.12   25.73 
   3   6  -1   83.95   25.71 
  -3  -6   1   81.24   25.69 
   2   6  -1   23.76    8.23 
   2   6  -1   28.23    8.27 
   2   6  -1   22.73    8.27 
   2   6  -1   28.14    8.25 
   2   6  -1   28.99    8.25 
   2   6  -1   26.81    8.24 
   2   6  -1   25.38    8.22 
   2   6  -1   26.74    8.25 
   2   6  -1   26.14    8.23 
   2   6  -1   26.62    8.23 
   1   6  -1   29.63    8.70 
   1   6  -1   29.25    8.69 
   1   6  -1   25.97    8.69 
   1   6  -1   28.17    8.70 
   1   6  -1   25.99    8.69 
   1   6  -1   29.91    8.68 
   1   6  -1   24.45    8.72 
   1   6  -1   30.79    8.72 
   1   6  -1   26.78    8.69 
  -1  -6   1   27.12    8.71 
   0   6  -1  137.16   40.19 
   0   6  -1  143.64   40.19 
   0   6  -1  119.15   40.17 
   0   6  -1  131.55   40.17 
   0   6  -1  132.26   40.17 
   0   6  -1  115.81   40.18 
   0   6  -1  120.87   40.21 
   0   6  -1  123.42   40.17 
   0   6  -1  142.09   40.19 
   0  -6   1  134.70   40.19 
   0  -6   1  130.38   40.18 
  -1   6  -1   88.67   28.20 
  -1   6  -1   87.77   28.19 
  -1   6  -1   89.07   28.20 
  -1   6  -1   98.55   28.21 
  -1   6  -1   92.48   28.21 
  -1   6  -1   90.81   28.20 
  -1   6  -1   83.58   28.18 
  -1   6  -1   94.93   28.18 
   1  -6   1   86.87   28.20 
   1  -6   1   96.90   28.22 
   1  -6   1   92.40   28.20 
  -2   6  -1    1.40    1.11 
  -2   6  -1    3.06    1.14 
  -2   6  -1    3.00    1.17 
  -2   6  -1    2.76    1.06 
  -2   6  -1    3.18    1.08 
  -2   6  -1    2.00    1.15 
  -2   6  -1    3.60    1.24 
   2  -6   1    3.07    1.28 
   2  -6   1    3.88    1.30 
   2  -6   1    2.17    1.20 
  -3   6  -1   51.75   15.57 
  -3   6  -1   49.62   15.54 
  -3   6  -1   51.52   15.55 
  -3   6  -1   49.67   15.57 
  -3   6  -1   48.61   15.56 
  -3   6  -1   53.60   15.61 
   3  -6   1   49.72   15.65 
   3  -6   1   49.13   15.59 
   3  -6   1   51.42   15.58 
   3  -6   1   48.05   15.63 
   3  -6   1   48.91   15.61 
  -4   6  -1   26.36    8.93 
  -4   6  -1   28.74    8.96 
  -4   6  -1   26.95    8.91 
  -4   6  -1   31.97    9.03 
  -4   6  -1   19.86    8.99 
  -4   6  -1   24.19    8.91 
  -4   6  -1   29.34    8.90 
   4  -6   1   20.71    9.02 
   4  -6   1   27.64    8.95 
   4  -6   1   35.21    9.20 
   4  -6   1   27.90    9.01 
   4  -6   1   32.18    9.03 
  -5   6  -1   13.51    4.57 
  -5   6  -1   13.42    4.51 
  -5   6  -1   15.46    4.63 
   5  -6   1   13.00    4.69 
   5  -6   1   11.84    4.85 
   5  -6   1   17.16    4.90 
  -6   6  -1    5.52    1.83 
  -6   6  -1    3.79    1.59 
  -6   6  -1    2.87    1.84 
   6  -6   1    3.34    2.28 
   6  -6   1    2.24    1.86 
  -7   6  -1    3.04    5.56 
  -7   6  -1   12.82    3.73 
  -7   6  -1   -4.61    5.46 
   7  -6   1   13.52    3.87 
   7  -6   1    9.57    3.32 
   7  -6   1   14.82    4.40 
   7  -6   1    3.89    5.35 
  -8   6  -1   -0.82    4.09 
  -8   6  -1    3.12    1.86 
  -8   6  -1    3.55    4.81 
   8  -6   1    1.29    0.89 
   8  -6   1    3.63    4.41 
   8  -6   1   -0.16    2.14 
   8  -6   1    7.67    3.15 
  -9   6  -1   -0.35    4.10 
  -9   6  -1    0.82    3.91 
   9  -6   1   -2.61    3.95 
   9  -6   1   -0.45    0.63 
 -10   6  -1    2.69    3.67 
  10  -6   1   -1.41    2.97 
  10  -6   1   -0.88    0.48 
  11   5  -1   -0.40    0.88 
  11   5  -1   -1.54    4.33 
  11   5  -1   -1.17    3.04 
  11   5  -1   -3.23    3.34 
 -11  -5   1    1.19    4.14 
 -11  -5   1    0.58    0.30 
 -11  -5   1   -0.86    2.98 
  10   5  -1    8.19    5.48 
  10   5  -1   -0.15    1.03 
  10   5  -1   -5.02    4.37 
  10   5  -1    0.95    1.85 
  10   5  -1   -1.95    3.56 
  10   5  -1   -4.06    3.85 
 -10  -5   1    0.32    0.34 
 -10  -5   1    2.10    5.09 
 -10  -5   1    0.63    0.81 
   9   5  -1    2.93    1.34 
   9   5  -1    9.99    5.79 
   9   5  -1    7.78    4.53 
   9   5  -1    5.82    2.03 
   9   5  -1    3.51    2.43 
   9   5  -1    1.79    1.76 
   9   5  -1    2.56    1.66 
   9   5  -1    0.90    5.18 
   9   5  -1    2.99    3.73 
  -9  -5   1    2.71    2.56 
  -9  -5   1    0.97    2.50 
  -9  -5   1    0.25    1.08 
  -9  -5   1   -3.88    4.44 
  -9  -5   1    1.87    0.70 
  -9  -5   1    2.28    3.26 
   8   5  -1    1.72    5.08 
   8   5  -1   -0.09    1.63 
   8   5  -1    2.02    1.51 
   8   5  -1   -3.65    3.22 
   8   5  -1    6.72    4.04 
   8   5  -1    3.58    1.86 
   8   5  -1    2.48    1.45 
   8   5  -1    4.39    1.39 
   8   5  -1    9.82    5.62 
   8   5  -1    2.70    1.57 
  -8  -5   1    1.79    0.69 
  -8  -5   1    0.95    1.02 
  -8  -5   1    3.52    3.26 
  -8  -5   1    2.95    1.84 
  -8  -5   1    1.66    2.37 
   7   5  -1   -0.26    0.97 
   7   5  -1    2.00    1.78 
   7   5  -1    2.66    1.28 
   7   5  -1   -1.80    1.26 
   7   5  -1   -0.22    1.00 
  -7  -5   1    0.89    1.72 
  -7  -5   1   -1.41    1.44 
  -7  -5   1    1.25    0.68 
  -7  -5   1    2.12    1.98 
   6   5  -1    7.57    3.54 
   6   5  -1   10.51    3.63 
   6   5  -1    8.15    3.51 
   6   5  -1    7.34    3.50 
   6   5  -1    7.73    3.65 
   6   5  -1    8.91    3.51 
  -6  -5   1   14.51    3.83 
  -6  -5   1    7.28    3.48 
  -6  -5   1   11.90    3.72 
  -6  -5   1   12.93    3.34 
  -6  -5   1    7.91    3.61 
   5   5  -1    6.09    2.05 
   5   5  -1    3.96    1.94 
   5   5  -1    2.67    1.93 
   5   5  -1    5.28    1.93 
   5   5  -1    4.75    1.93 
   5   5  -1    6.15    2.05 
   5   5  -1    3.83    1.88 
  -5  -5   1    5.30    1.94 
  -5  -5   1    7.81    2.20 
  -5  -5   1    6.05    2.04 
  -5  -5   1    4.81    2.07 
   4   5  -1    3.16    1.45 
   4   5  -1    2.65    1.39 
   4   5  -1    3.29    1.37 
   4   5  -1    4.77    1.49 
   4   5  -1    4.71    1.47 
   4   5  -1    3.75    1.43 
   4   5  -1    3.55    1.36 
  -4  -5   1    5.24    1.50 
  -4  -5   1    3.50    1.38 
   3   5  -1   32.41    9.88 
   3   5  -1   31.36    9.86 
   3   5  -1   31.64    9.86 
   3   5  -1   29.70    9.88 
   3   5  -1   34.33    9.86 
   3   5  -1   31.39    9.88 
   3   5  -1   28.77    9.86 
   3   5  -1   32.62    9.86 
   3   5  -1   30.39    9.86 
  -3  -5   1   33.44    9.85 
   2   5  -1   34.62   10.96 
   2   5  -1   36.06   10.98 
   2   5  -1   33.14   10.96 
   2   5  -1   37.46   10.95 
   2   5  -1   33.99   10.98 
   2   5  -1   35.64   10.94 
   1   5  -1    4.88    2.19 
   1   5  -1    7.01    2.23 
   1   5  -1    7.41    2.30 
  -1  -5   1    8.78    2.31 
   0   5  -1   29.17   11.09 
   0   5  -1   36.82   11.12 
   0   5  -1   38.71   11.12 
   0  -5   1   39.62   11.12 
  -1   5  -1    2.53    0.94 
  -1   5  -1    2.35    0.91 
  -1   5  -1    2.87    0.99 
  -1   5  -1    1.98    1.02 
  -1   5  -1    2.95    1.04 
  -1   5  -1    1.69    0.96 
   1  -5   1    4.28    1.11 
   1  -5   1    2.13    1.04 
  -2   5  -1  117.73   35.19 
  -2   5  -1  115.77   35.17 
  -2   5  -1  101.61   35.16 
  -2   5  -1  108.19   35.16 
  -2   5  -1  110.96   35.19 
  -2   5  -1  118.84   35.16 
  -2   5  -1  126.56   35.18 
  -2   5  -1  112.83   35.16 
   2  -5   1  113.92   35.17 
   2  -5   1  109.83   35.19 
   2  -5   1  106.83   35.19 
  -3   5  -1   57.44   17.68 
  -3   5  -1   67.76   17.93 
  -3   5  -1   54.99   17.68 
  -3   5  -1   55.15   17.72 
  -3   5  -1   55.81   17.69 
  -3   5  -1   52.58   17.71 
  -3   5  -1   59.74   17.69 
  -3   5  -1   55.27   17.67 
   3  -5   1   60.61   17.71 
   3  -5   1   58.55   17.76 
   3  -5   1   60.57   17.73 
   3  -5   1   56.42   17.74 
  -4   5  -1   63.86   18.01 
  -4   5  -1   63.25   17.97 
  -4   5  -1   53.05   18.00 
  -4   5  -1   50.13   17.99 
  -4   5  -1   56.91   17.94 
  -4   5  -1   59.02   17.97 
  -4   5  -1   52.92   17.94 
  -4   5  -1   50.83   17.95 
   4  -5   1   55.25   18.02 
   4  -5   1   57.60   18.07 
   4  -5   1   53.83   17.98 
   4  -5   1   54.23   18.00 
   4  -5   1   67.92   18.10 
  -5   5  -1   27.01    8.54 
  -5   5  -1   25.89    8.67 
  -5   5  -1   30.48    8.57 
  -5   5  -1   25.92    8.55 
   5  -5   1   30.02    8.80 
   5  -5   1   24.02    8.69 
   5  -5   1   27.34    8.66 
   5  -5   1   26.32    8.83 
  -6   5  -1   11.37    2.94 
  -6   5  -1    7.87    2.78 
  -6   5  -1    7.40    3.60 
  -6   5  -1    7.32    2.76 
   6  -5   1    7.41    3.24 
   6  -5   1    5.84    3.02 
  -7   5  -1   13.57    3.94 
  -7   5  -1   12.63    3.78 
  -7   5  -1   -0.66    5.17 
  -7   5  -1    0.50    5.55 
   7  -5   1    8.33    4.20 
   7  -5   1   14.18    3.95 
   7  -5   1   -0.40    5.03 
  -8   5  -1    0.91    5.14 
  -8   5  -1    0.62    1.48 
  -8   5  -1   -2.78    3.69 
   8  -5   1   -0.19    2.38 
   8  -5   1    3.48    4.41 
   8  -5   1   -0.08    1.75 
   8  -5   1   -0.37    0.71 
  -9   5  -1    6.90    5.25 
   9  -5   1    2.80    4.58 
   9  -5   1    1.95    0.87 
 -10   5  -1    5.92    4.11 
  10  -5   1    1.49    3.69 
  10  -5   1   -0.60    0.53 
  11   4  -1   -1.51    3.03 
  11   4  -1   -4.90    4.14 
  11   4  -1    1.57    1.01 
  11   4  -1   -0.51    3.75 
 -11  -4   1   -4.36    4.04 
 -11  -4   1    1.00    0.44 
 -11  -4   1    0.44    3.01 
  10   4  -1    6.43    1.48 
  10   4  -1   11.98    5.14 
  10   4  -1    2.22    3.38 
  10   4  -1    0.38    5.05 
  10   4  -1    8.28    4.22 
  10   4  -1    0.10    5.07 
 -10  -4   1    2.12    0.97 
 -10  -4   1    2.35    1.30 
 -10  -4   1    6.11    5.47 
   9   4  -1    4.57    1.43 
   9   4  -1    3.96    1.57 
   9   4  -1   10.69    3.81 
   9   4  -1   -2.18    4.70 
   9   4  -1   -1.08    2.13 
   9   4  -1    0.90    3.66 
   9   4  -1    2.66    1.68 
   9   4  -1    0.80    1.47 
   9   4  -1   -0.10    5.41 
   9   4  -1    2.50    4.15 
  -9  -4   1   -1.20    3.33 
  -9  -4   1    1.83    1.12 
  -9  -4   1   -5.22    4.42 
  -9  -4   1    2.02    0.71 
  -9  -4   1    1.56    2.47 
  -9  -4   1    3.01    2.10 
   8   4  -1   -2.15    3.09 
   8   4  -1    0.87    1.12 
   8   4  -1    1.30    1.02 
   8   4  -1    5.69    3.88 
   8   4  -1   -0.09    1.71 
   8   4  -1    2.17    1.52 
   8   4  -1    0.45    1.07 
   8   4  -1    3.37    1.54 
   8   4  -1   -6.87    4.72 
   8   4  -1    4.97    4.74 
   8   4  -1   -0.37    3.28 
  -8  -4   1    0.19    1.93 
  -8  -4   1    3.47    4.75 
  -8  -4   1    0.04    1.86 
  -8  -4   1   -0.15    0.82 
  -8  -4   1    0.70    0.35 
  -8  -4   1   -0.09    3.38 
   7   4  -1    5.03    2.58 
   7   4  -1    5.58    2.46 
   7   4  -1    2.53    2.51 
   7   4  -1    6.28    2.54 
   7   4  -1    5.48    2.84 
  -7  -4   1   10.54    3.31 
  -7  -4   1    6.23    2.68 
  -7  -4   1    8.35    2.28 
  -7  -4   1    6.40    2.62 
  -7  -4   1    6.13    2.84 
   6   4  -1    7.87    3.81 
   6   4  -1    8.63    3.91 
   6   4  -1    8.93    3.80 
   6   4  -1    9.48    3.90 
   6   4  -1   12.27    3.91 
   6   4  -1    8.95    4.01 
  -6  -4   1   12.26    3.68 
  -6  -4   1   11.31    3.98 
  -6  -4   1   16.92    4.16 
  -6  -4   1   11.81    3.88 
  -6  -4   1   12.41    3.99 
   5   4  -1    5.89    1.98 
   5   4  -1    5.35    2.05 
   5   4  -1    5.07    1.99 
   5   4  -1    4.84    2.03 
   5   4  -1    5.38    2.11 
   5   4  -1    7.03    2.19 
   5   4  -1    6.28    2.00 
  -5  -4   1    5.68    2.13 
  -5  -4   1    4.25    1.99 
  -5  -4   1    6.66    2.13 
   4   4  -1    5.78    1.63 
   4   4  -1    4.79    1.56 
   4   4  -1    4.33    1.58 
   4   4  -1    3.70    1.51 
   4   4  -1    4.19    1.64 
   4   4  -1    4.99    1.62 
   4   4  -1    4.63    1.57 
  -4  -4   1    1.74    2.07 
  -4  -4   1    5.72    1.55 
  -4  -4   1    4.86    1.66 
   3   4  -1    3.16    1.39 
   3   4  -1    4.12    1.45 
   3   4  -1    4.71    1.49 
   3   4  -1    3.12    1.43 
   3   4  -1    3.71    1.43 
   3   4  -1    4.25    1.49 
   3   4  -1    4.64    1.43 
   3   4  -1    4.91    1.50 
  -3  -4   1    4.15    1.46 
  -3  -4   1    4.77    1.40 
   2   4  -1   22.73    6.96 
   2   4  -1   20.77    6.96 
   2   4  -1   23.85    7.00 
  -2  -4   1   21.72    6.96 
   1   4  -1    0.50    0.67 
   1   4  -1    1.32    0.82 
   1   4  -1    2.74    0.74 
   0   4  -1   95.00   29.81 
   0  -4   1   96.87   29.81 
  -1   4  -1   26.47    8.14 
   1  -4   1   25.77    8.17 
  -2   4  -1   36.57   11.80 
  -2   4  -1   37.81   11.79 
  -2   4  -1   37.30   11.78 
  -2   4  -1   33.88   11.80 
  -2   4  -1   36.88   11.78 
  -2   4  -1   42.52   11.82 
  -2   4  -1   39.96   11.79 
   2  -4   1   42.22   11.83 
   2  -4   1   40.53   11.84 
  -3   4  -1   -0.47    0.80 
  -3   4  -1    1.15    0.85 
  -3   4  -1    0.63    0.56 
  -3   4  -1    0.32    0.63 
  -3   4  -1    0.41    0.48 
  -3   4  -1   -0.96    0.55 
  -3   4  -1    0.75    0.52 
  -3   4  -1   -0.22    0.53 
   3  -4   1    0.37    0.69 
   3  -4   1    0.47    0.81 
   3  -4   1    0.64    0.69 
   3  -4   1    0.29    0.76 
  -4   4  -1   17.38    5.06 
  -4   4  -1   19.59    5.17 
  -4   4  -1   15.24    5.03 
  -4   4  -1   19.24    5.09 
  -4   4  -1   11.95    5.14 
  -4   4  -1   18.34    5.09 
   4  -4   1   15.13    5.26 
   4  -4   1   17.27    5.14 
   4  -4   1   16.72    5.17 
   4  -4   1   16.75    5.22 
  -5   4  -1   36.35   12.31 
  -5   4  -1   43.89   12.29 
  -5   4  -1   40.53   12.25 
  -5   4  -1   37.79   12.27 
   5  -4   1   37.42   12.43 
   5  -4   1   38.76   12.37 
   5  -4   1   38.73   12.31 
   5  -4   1   40.90   12.38 
  -6   4  -1    7.03    2.10 
  -6   4  -1    4.50    2.29 
  -6   4  -1    8.51    2.10 
  -6   4  -1    3.04    1.90 
   6  -4   1    7.06    2.52 
   6  -4   1    4.49    2.25 
  -7   4  -1    4.71    1.86 
  -7   4  -1    4.32    1.96 
  -7   4  -1    2.24    2.04 
  -7   4  -1   -4.65    4.02 
   7  -4   1    1.05    3.63 
   7  -4   1    5.71    2.13 
   7  -4   1    4.79    1.50 
   7  -4   1    3.84    2.45 
  -8   4  -1    5.15    2.23 
  -8   4  -1   -1.42    4.72 
  -8   4  -1    2.23    2.26 
  -8   4  -1    4.41    4.53 
  -8   4  -1   -1.24    4.73 
   8  -4   1    2.39    2.60 
   8  -4   1    8.16    1.79 
   8  -4   1    2.99    4.38 
   8  -4   1    2.30    2.87 
  -9   4  -1    1.55    4.57 
   9  -4   1    1.60    0.83 
   9  -4   1    5.83    4.41 
 -10   4  -1    7.92    4.79 
  10  -4   1    2.51    1.31 
  10  -4   1   -0.25    3.86 
 -11   4  -1   -3.13    3.25 
  11  -4   1   -3.18    2.77 
  11   3  -1    1.92    3.39 
  11   3  -1    0.71    1.12 
  11   3  -1    4.54    3.15 
  11   3  -1    2.22    3.61 
 -11  -3   1    2.96    4.21 
 -11  -3   1    1.34    3.24 
  10   3  -1    3.53    3.43 
  10   3  -1   -3.50    3.31 
  10   3  -1    1.59    4.45 
  10   3  -1    4.16    5.30 
  10   3  -1    1.51    1.05 
 -10  -3   1    0.93    3.43 
 -10  -3   1   -0.05    0.35 
 -10  -3   1   -1.77    5.03 
   9   3  -1    7.56    1.55 
   9   3  -1    0.36    2.20 
   9   3  -1    4.90    3.95 
   9   3  -1    4.42    5.23 
   9   3  -1    6.86    4.59 
   9   3  -1    6.14    5.55 
   9   3  -1    1.41    1.59 
   9   3  -1    3.29    3.92 
  -9  -3   1    2.21    2.08 
  -9  -3   1   -4.88    5.00 
  -9  -3   1    6.29    2.39 
  -9  -3   1    4.28    1.28 
  -9  -3   1    1.32    0.83 
   8   3  -1   34.10    6.05 
   8   3  -1   15.61    5.07 
   8   3  -1   11.62    3.57 
   8   3  -1    7.75    3.81 
   8   3  -1    5.55    3.64 
   8   3  -1   11.66    6.03 
   8   3  -1   24.69    5.87 
   8   3  -1    7.98    3.55 
   8   3  -1   11.49    3.65 
   8   3  -1    6.45    5.81 
  -8  -3   1   19.30    5.19 
  -8  -3   1    9.44    3.19 
  -8  -3   1   17.17    4.17 
  -8  -3   1   18.03    4.07 
  -8  -3   1    5.86    3.30 
  -8  -3   1   15.43    3.76 
  -8  -3   1   27.05    7.06 
   7   3  -1    9.25    3.43 
   7   3  -1    9.85    3.43 
   7   3  -1    8.85    3.45 
   7   3  -1    4.59    3.55 
   7   3  -1    9.02    3.54 
  -7  -3   1   11.16    3.48 
  -7  -3   1   12.48    4.14 
  -7  -3   1   13.77    3.69 
  -7  -3   1   11.98    3.73 
   6   3  -1   14.92    5.76 
   6   3  -1   10.79    5.80 
   6   3  -1   17.71    5.77 
   6   3  -1   13.21    5.82 
   6   3  -1   16.18    5.84 
   6   3  -1   20.03    5.76 
  -6  -3   1   19.72    5.90 
  -6  -3   1   21.40    5.67 
  -6  -3   1   21.43    5.81 
  -6  -3   1   24.57    5.98 
   5   3  -1   10.13    3.08 
   5   3  -1    6.73    2.95 
   5   3  -1    6.77    3.08 
   5   3  -1    6.65    3.00 
   5   3  -1   10.53    3.04 
   5   3  -1    9.01    2.97 
  -5  -3   1    8.45    3.07 
  -5  -3   1   11.55    3.12 
  -5  -3   1    8.07    2.96 
  -5  -3   1    7.82    2.99 
  -5  -3   1   11.31    3.19 
   4   3  -1  185.66   59.07 
   4   3  -1  195.53   59.10 
   4   3  -1  196.79   59.09 
   4   3  -1  189.76   59.08 
   4   3  -1  192.99   59.09 
   4   3  -1  210.47   59.09 
   4   3  -1  188.82   59.08 
  -4  -3   1  193.90   59.09 
  -4  -3   1  194.84   59.07 
  -4  -3   1  163.05   59.06 
   3   3  -1  216.78   66.46 
   3   3  -1  209.76   66.46 
   3   3  -1  213.53   66.46 
   3   3  -1  218.59   66.46 
   3   3  -1  218.65   66.47 
  -3  -3   1  210.87   66.45 
   2   3  -1  124.16   40.49 
   2   3  -1  139.07   40.51 
  -2  -3   1  129.54   40.48 
   1   3  -1   26.22    7.99 
   1   3  -1   24.56    8.02 
   0   3  -1   33.22   11.93 
   0   3  -1   43.71   11.95 
   0  -3   1   43.56   11.95 
  -1   3  -1   47.26   14.99 
   1  -3   1   49.43   15.02 
  -2   3  -1   48.75   15.14 
  -3   3  -1    1.38    0.58 
  -3   3  -1    0.26    0.54 
  -3   3  -1   -0.09    0.58 
  -3   3  -1   -0.12    0.42 
   3  -3   1    0.18    0.72 
   3  -3   1    1.13    0.80 
   3  -3   1    1.19    0.69 
   3  -3   1    0.63    0.70 
  -4   3  -1   12.90    4.59 
  -4   3  -1   14.09    4.57 
  -4   3  -1   15.11    4.69 
  -4   3  -1   15.71    4.60 
   4  -3   1   15.12    4.71 
   4  -3   1   14.47    4.72 
   4  -3   1   15.91    4.68 
   4  -3   1   12.84    4.72 
  -5   3  -1   -0.31    1.00 
  -5   3  -1    0.32    0.59 
  -5   3  -1    0.14    0.70 
  -5   3  -1    0.19    0.81 
   5  -3   1    1.20    1.22 
   5  -3   1   -1.15    1.01 
   5  -3   1    0.94    1.00 
  -6   3  -1    3.73    1.85 
  -6   3  -1    4.33    1.69 
  -6   3  -1    4.86    1.68 
  -6   3  -1    4.58    1.58 
   6  -3   1    5.18    1.91 
   6  -3   1    1.53    1.95 
   6  -3   1    3.34    2.06 
  -7   3  -1    4.78    2.80 
  -7   3  -1    9.22    3.12 
  -7   3  -1    8.68    2.91 
   7  -3   1   13.68    3.60 
   7  -3   1    9.62    3.17 
  -8   3  -1   -3.92    8.56 
  -8   3  -1   25.82    7.55 
   8  -3   1   24.72    7.28 
   8  -3   1   33.45    8.15 
   8  -3   1   17.66    7.66 
   8  -3   1    0.66    8.22 
  -9   3  -1   -2.02    2.99 
  -9   3  -1    2.70    4.72 
   9  -3   1   -0.50    4.38 
   9  -3   1    0.82    0.59 
 -10   3  -1    2.12    4.96 
 -10   3  -1   -0.06    2.70 
  10  -3   1    5.27    4.41 
 -11   3  -1   -4.66    3.22 
  11  -3   1   -2.85    3.10 
  11   2  -1    0.02    3.33 
  11   2  -1    1.71    3.78 
  11   2  -1    4.18    3.27 
 -11  -2   1    0.47    3.28 
 -11  -2   1    1.43    4.30 
  10   2  -1   12.21    4.61 
  10   2  -1   -3.22    4.04 
  10   2  -1    3.83    1.54 
  10   2  -1    5.49    3.82 
 -10  -2   1    3.12    1.18 
 -10  -2   1    3.59    5.28 
 -10  -2   1    8.26    4.24 
   9   2  -1    9.96    4.12 
   9   2  -1    3.21    4.31 
   9   2  -1    2.85    1.19 
   9   2  -1    8.10    4.44 
   9   2  -1    4.07    5.44 
   9   2  -1   25.35    6.52 
   9   2  -1    1.06    2.06 
   9   2  -1    0.12    1.63 
  -9  -2   1    0.46    2.25 
  -9  -2   1   13.14    5.60 
  -9  -2   1    1.80    1.30 
  -9  -2   1    2.85    2.13 
  -9  -2   1    1.33    0.65 
   8   2  -1    6.79    3.52 
   8   2  -1    4.93    5.42 
   8   2  -1    4.09    4.60 
   8   2  -1   15.87    3.23 
   8   2  -1    9.78    5.14 
   8   2  -1    8.01    3.46 
   8   2  -1    7.37    4.67 
   8   2  -1   12.31    5.79 
   8   2  -1   10.94    3.44 
  -8  -2   1   13.81    3.46 
  -8  -2   1   11.65    3.56 
  -8  -2   1   -1.13    5.38 
  -8  -2   1   10.20    2.93 
  -8  -2   1    9.56    5.68 
  -8  -2   1   15.29    3.74 
  -8  -2   1    4.21    3.03 
   7   2  -1    0.25    1.00 
   7   2  -1    0.24    0.97 
   7   2  -1    0.23    0.89 
   7   2  -1    1.38    1.30 
   7   2  -1   -2.09    1.44 
  -7  -2   1    0.31    1.50 
  -7  -2   1    0.58    0.71 
  -7  -2   1   -0.55    1.11 
  -7  -2   1    0.94    1.29 
  -7  -2   1    2.48    2.67 
   6   2  -1  151.44   42.77 
   6   2  -1  139.21   42.74 
   6   2  -1  140.49   42.75 
   6   2  -1  129.44   42.81 
   6   2  -1  138.68   42.78 
   6   2  -1  140.60   42.80 
  -6  -2   1  137.46   42.78 
  -6  -2   1  151.38   42.78 
  -6  -2   1  131.21   42.73 
  -6  -2   1  121.78   42.81 
  -6  -2   1  144.48   42.75 
   5   2  -1   18.86    5.74 
   5   2  -1   19.40    5.89 
   5   2  -1   17.26    5.76 
   5   2  -1   18.89    5.77 
   5   2  -1   14.71    5.77 
   5   2  -1   18.33    5.73 
  -5  -2   1   18.32    5.81 
  -5  -2   1   16.38    5.70 
  -5  -2   1   19.02    5.80 
  -5  -2   1   19.30    5.73 
   4   2  -1  112.27   32.77 
   4   2  -1  102.99   32.75 
   4   2  -1  102.48   32.76 
   4   2  -1  113.38   32.79 
   4   2  -1  107.57   32.78 
   4   2  -1  107.79   32.79 
   4   2  -1  108.89   32.77 
  -4  -2   1   94.29   32.75 
  -4  -2   1  106.34   32.77 
  -4  -2   1  105.33   32.75 
  -4  -2   1  104.37   32.77 
   3   2  -1  300.99   94.22 
  -3  -2   1  307.46   94.20 
   2   2  -1  593.69  184.57 
   2   2  -1  606.30  184.60 
  -2  -2   1  588.53  184.58 
   1   2  -1  111.54   33.67 
   1   2  -1  104.98   33.68 
   0   2  -1  265.43   82.24 
   0  -2   1  265.98   82.24 
  -1   2  -1  123.16   39.83 
   1  -2   1  135.41   39.86 
  -2   2  -1  103.52   31.97 
  -2   2  -1  104.79   31.97 
   2  -2   1  100.60   32.00 
  -3   2  -1    7.15    2.32 
  -3   2  -1    6.61    2.34 
   3  -2   1    6.31    2.42 
   3  -2   1    7.62    2.46 
   3  -2   1    9.32    2.46 
  -4   2  -1   16.75    5.63 
  -4   2  -1   20.30    5.67 
  -4   2  -1   18.39    5.67 
  -4   2  -1   17.02    5.72 
   4  -2   1   20.48    5.80 
   4  -2   1   19.58    5.84 
   4  -2   1   16.31    5.66 
   4  -2   1   16.98    5.69 
   4  -2   1   18.44    5.67 
  -5   2  -1    0.42    0.62 
  -5   2  -1    2.24    0.82 
  -5   2  -1    1.85    1.03 
  -5   2  -1    0.77    0.84 
   5  -2   1   -0.01    1.08 
   5  -2   1    0.37    0.94 
   5  -2   1    0.81    0.75 
   5  -2   1    1.67    1.11 
  -6   2  -1   55.67   15.46 
  -6   2  -1   51.00   15.46 
  -6   2  -1   49.41   15.52 
   6  -2   1   51.53   15.51 
   6  -2   1   44.20   15.54 
   6  -2   1   43.14   15.60 
  -7   2  -1   20.22    5.74 
  -7   2  -1   18.76    5.54 
  -7   2  -1   18.61    5.58 
   7  -2   1   16.75    5.72 
   7  -2   1   10.24    5.69 
  -8   2  -1    2.93    1.73 
  -8   2  -1    2.33    3.43 
  -8   2  -1    1.47    1.63 
  -8   2  -1    0.79    4.45 
   8  -2   1    3.06    1.05 
   8  -2   1    4.71    3.94 
   8  -2   1   -0.50    3.66 
   8  -2   1    4.70    2.04 
   8  -2   1    2.39    2.35 
  -9   2  -1   -0.80    5.02 
  -9   2  -1    3.31    3.39 
  -9   2  -1    1.37    1.90 
  -9   2  -1    5.52    1.98 
   9  -2   1    4.05    2.82 
   9  -2   1    3.67    2.42 
   9  -2   1    2.49    4.38 
 -10   2  -1    1.30    3.00 
 -10   2  -1    5.56    5.04 
  10  -2   1    5.30    4.33 
 -11   2  -1   -3.90    2.05 
 -11   2  -1   -0.64    3.53 
  11  -2   1    0.66    3.48 
  11   1  -1   -2.02    3.05 
  11   1  -1    1.01    3.37 
  11   1  -1   -0.81    3.34 
 -11  -1   1   -0.10    2.98 
 -11  -1   1   -0.16    4.49 
  10   1  -1   -4.35    3.85 
  10   1  -1    5.19    3.91 
  10   1  -1    0.26    3.95 
 -10  -1   1    5.06    5.23 
 -10  -1   1    0.48    3.13 
   9   1  -1    2.97    1.73 
   9   1  -1    0.79    1.90 
   9   1  -1    8.54    4.06 
   9   1  -1    0.59    3.86 
   9   1  -1   -5.48    3.75 
   9   1  -1    0.29    2.10 
   9   1  -1    0.28    4.82 
  -9  -1   1    2.61    3.57 
  -9  -1   1    4.28    5.37 
  -9  -1   1   -3.20    2.38 
  -9  -1   1    0.28    0.33 
  -9  -1   1   -1.12    1.92 
   8   1  -1    0.25    3.51 
   8   1  -1    4.32    1.10 
   8   1  -1   13.14    4.06 
   8   1  -1    0.82    1.44 
   8   1  -1    6.04    4.22 
   8   1  -1   21.98    5.72 
   8   1  -1    2.58    1.81 
   8   1  -1    1.73    1.88 
  -8  -1   1    1.58    1.93 
  -8  -1   1    4.04    4.99 
  -8  -1   1    0.46    1.79 
  -8  -1   1    0.00    0.85 
  -8  -1   1    1.75    1.58 
  -8  -1   1    0.73    0.45 
   7   1  -1    8.59    3.88 
   7   1  -1    9.34    4.01 
   7   1  -1   10.18    4.16 
  -7  -1   1   10.00    3.75 
  -7  -1   1   11.14    3.94 
  -7  -1   1   11.82    4.09 
  -7  -1   1   18.56    4.22 
  -7  -1   1   21.14    5.00 
  -7  -1   1   10.67    3.95 
   6   1  -1    2.02    1.09 
   6   1  -1    1.22    1.15 
   6   1  -1    2.31    1.43 
   6   1  -1    3.05    1.15 
   6   1  -1    0.40    1.45 
   6   1  -1    0.14    1.25 
  -6  -1   1    4.77    1.99 
  -6  -1   1    2.84    1.21 
  -6  -1   1    3.57    1.48 
  -6  -1   1    0.84    1.18 
  -6  -1   1    3.01    1.32 
   5   1  -1    5.92    1.81 
   5   1  -1    5.44    2.00 
   5   1  -1    6.03    1.81 
   5   1  -1    5.48    1.73 
   5   1  -1    5.53    1.92 
   5   1  -1    4.74    1.77 
  -5  -1   1    6.92    1.80 
  -5  -1   1    2.46    1.98 
  -5  -1   1    5.13    1.89 
  -5  -1   1    5.56    1.76 
  -5  -1   1    6.32    1.87 
   4   1  -1  188.96   56.75 
   4   1  -1  183.39   56.79 
   4   1  -1  183.14   56.75 
   4   1  -1  183.08   56.78 
   4   1  -1  172.77   56.76 
   4   1  -1  195.45   56.76 
  -4  -1   1  175.29   56.74 
  -4  -1   1  183.46   56.76 
  -4  -1   1  179.79   56.77 
  -4  -1   1  186.98   56.74 
   3   1  -1   28.15    8.85 
  -3  -1   1   28.35    8.81 
   2   1  -1  190.45   56.75 
  -2  -1   1  176.50   56.73 
   1   1  -1   -0.46    0.43 
   0   1  -1   47.76   14.85 
   1  -1   1   11.20    3.88 
  -2   1  -1  106.95   32.81 
  -2   1  -1   91.79   32.81 
   2  -1   1  121.23   32.85 
  -3   1  -1    0.96    0.64 
  -3   1  -1    2.92    0.66 
   3  -1   1    1.35    0.78 
  -4   1  -1  172.76   54.05 
  -4   1  -1  173.26   54.06 
  -4   1  -1  185.92   54.04 
  -4   1  -1  163.66   54.03 
   4  -1   1  172.39   54.08 
   4  -1   1  171.65   54.05 
   4  -1   1  180.21   54.09 
   4  -1   1  177.66   54.07 
  -5   1  -1   29.16    7.95 
  -5   1  -1   25.41    7.92 
  -5   1  -1   27.48    7.87 
  -5   1  -1   23.01    7.89 
  -5   1  -1   24.90    7.90 
   5  -1   1   24.36    7.91 
   5  -1   1   24.47    8.07 
   5  -1   1   24.88    7.94 
   5  -1   1   25.18    7.89 
   5  -1   1   21.32    8.01 
  -6   1  -1   15.84    4.60 
  -6   1  -1   15.25    4.50 
  -6   1  -1   15.79    4.49 
   6  -1   1    9.44    4.63 
   6  -1   1   15.54    4.61 
   6  -1   1   14.17    4.73 
   6  -1   1   11.19    4.47 
  -7   1  -1    3.96    1.40 
  -7   1  -1    2.28    1.39 
  -7   1  -1    0.33    1.35 
   7  -1   1   -0.59    1.44 
   7  -1   1   -1.22    1.68 
  -8   1  -1    7.62    2.51 
  -8   1  -1    0.06    3.46 
  -8   1  -1    5.67    2.56 
  -8   1  -1    9.18    2.71 
  -8   1  -1    2.91    4.77 
   8  -1   1    8.14    3.06 
   8  -1   1    3.62    4.10 
   8  -1   1    6.92    2.81 
   8  -1   1    7.26    4.61 
   8  -1   1   -1.12    3.62 
  -9   1  -1    3.59    3.75 
  -9   1  -1    0.53    5.00 
  -9   1  -1    2.52    1.69 
  -9   1  -1    0.24    1.61 
   9  -1   1    3.48    4.02 
   9  -1   1    3.24    2.85 
   9  -1   1    2.85    4.19 
   9  -1   1    3.86    3.81 
   9  -1   1    3.04    2.23 
 -10   1  -1    0.90    3.45 
 -10   1  -1    5.39    5.05 
  10  -1   1   -2.01    3.33 
  10  -1   1   -2.28    3.70 
 -11   1  -1   -1.27    2.65 
 -11   1  -1    2.46    4.09 
  11  -1   1   -2.34    3.29 
  11   0  -1    1.48    3.60 
  11   0  -1    6.96    3.93 
 -11   0   1   -1.30    2.67 
 -11   0   1    2.15    4.17 
  10   0  -1    4.24    4.07 
  10   0  -1   -1.59    3.96 
  10   0  -1    2.30    3.95 
 -10   0   1    5.03    5.04 
 -10   0   1    0.21    3.10 
   9   0  -1    2.49    2.39 
   9   0  -1   -0.42    2.10 
   9   0  -1    3.32    3.83 
   9   0  -1   -1.40    4.08 
   9   0  -1   -2.44    3.52 
  -9   0   1    5.72    2.07 
  -9   0   1   -3.12    4.54 
  -9   0   1    1.62    3.60 
   8   0  -1   14.55    3.91 
   8   0  -1   -1.68    4.72 
   8   0  -1    1.58    4.48 
   8   0  -1    0.95    4.89 
   8   0  -1    9.71    5.71 
   8   0  -1   10.15    3.65 
  -8   0   1    3.04    5.42 
  -8   0   1   11.63    3.53 
  -8   0   1   14.06    3.85 
  -8   0   1    7.85    3.57 
  -8   0   1    9.37    3.42 
  -8   0   1    9.72    2.98 
   7   0  -1    9.37    3.30 
   7   0  -1    9.06    3.00 
   7   0  -1    7.33    3.13 
  -7   0   1    7.37    3.09 
  -7   0   1    7.17    3.00 
  -7   0   1   10.31    3.08 
  -7   0   1    8.19    2.82 
  -7   0   1   12.06    3.27 
   6   0  -1    9.54    5.62 
   6   0  -1   15.47    5.63 
   6   0  -1   14.60    5.69 
   6   0  -1   14.69    5.57 
  -6   0   1   27.12    5.72 
  -6   0   1   20.53    5.67 
  -6   0   1   21.48    5.59 
  -6   0   1   19.25    5.58 
   5   0  -1   19.85    6.28 
   5   0  -1   21.14    6.22 
   5   0  -1   19.60    6.37 
   5   0  -1   16.35    6.31 
   5   0  -1   20.68    6.21 
   5   0  -1   18.50    6.18 
  -5   0   1   20.63    6.29 
  -5   0   1   22.10    6.45 
  -5   0   1   18.81    6.22 
  -5   0   1   20.71    6.22 
  -5   0   1   16.76    6.21 
   4   0  -1   59.13   17.03 
   4   0  -1   51.47   17.00 
   4   0  -1   49.53   16.97 
   4   0  -1   53.02   17.03 
   4   0  -1   53.46   16.98 
   4   0  -1   58.19   17.00 
  -4   0   1   56.26   17.01 
  -4   0   1   54.64   16.98 
  -4   0   1   54.09   16.98 
  -4   0   1   58.70   17.00 
   3   0  -1    5.09    1.89 
  -3   0   1    5.85    1.80 
   2   0  -1   74.09   23.57 
  -2   0   1   77.76   23.56 
   1   0  -1    0.85    0.38 
   0   0  -1   14.92    4.66 
   1   0   1    0.46    0.27 
  -2   0  -1   82.84   25.68 
  -3   0  -1   31.80    9.52 
   3   0   1   29.21    9.55 
  -4   0  -1  128.69   40.77 
  -4   0  -1  136.13   40.78 
  -4   0  -1  118.61   40.78 
  -4   0  -1  119.74   40.77 
   4   0   1  129.68   40.78 
   4   0   1  144.03   40.80 
   4   0   1  146.37   40.81 
   4   0   1  134.36   40.78 
  -5   0  -1   57.02   17.50 
  -5   0  -1   55.06   17.52 
  -5   0  -1   59.75   17.48 
  -5   0  -1   56.27   17.48 
  -5   0  -1   65.47   17.48 
   5   0   1   54.33   17.47 
   5   0   1   53.76   17.52 
   5   0   1   54.11   17.56 
   5   0   1   53.39   17.46 
   5   0   1   56.37   17.49 
   5   0   1   52.73   17.49 
  -6   0  -1    1.39    0.94 
  -6   0  -1    0.94    0.93 
  -6   0  -1    1.96    1.24 
  -6   0  -1    0.59    0.96 
   6   0   1   -0.83    1.19 
   6   0   1    1.10    0.84 
   6   0   1    0.69    1.08 
   6   0   1   -0.53    1.27 
   6   0   1   -0.18    0.85 
  -7   0  -1   -0.54    1.01 
  -7   0  -1    0.87    1.41 
  -7   0  -1    0.39    1.09 
   7   0   1    0.85    1.51 
   7   0   1    0.40    1.04 
   7   0   1   -1.16    1.63 
  -8   0  -1   19.07    5.55 
  -8   0  -1   23.79    5.86 
  -8   0  -1    3.71    7.09 
  -8   0  -1    8.54    6.50 
  -8   0  -1   26.33    5.90 
  -8   0  -1   16.77    5.84 
   8   0   1    9.86    6.70 
   8   0   1   15.12    6.34 
   8   0   1   17.56    6.06 
   8   0   1    5.96    6.53 
   8   0   1   16.22    6.02 
   8   0   1   11.98    6.87 
  -9   0  -1   -3.09    4.69 
  -9   0  -1    1.45    1.51 
  -9   0  -1    1.66    1.71 
  -9   0  -1    4.33    3.62 
   9   0   1    2.70    3.92 
   9   0   1    4.19    2.11 
   9   0   1    4.92    3.98 
   9   0   1    8.20    4.11 
 -10   0  -1   -4.42    4.40 
 -10   0  -1   -2.19    3.32 
  10   0   1    4.11    4.00 
  10   0   1    1.54    4.04 
  10   0   1    2.05    3.66 
 -11   0  -1   -0.75    2.83 
 -11   0  -1   -4.75    3.97 
  11   0   1   -3.25    3.30 
  11   0   1   -0.68    2.84 
  11  -1  -1    0.04    3.70 
  11  -1  -1    4.03    3.34 
 -11   1   1   -4.41    4.06 
 -11   1   1    1.35    2.79 
  10  -1  -1    3.27    3.55 
  10  -1  -1   -0.50    4.24 
  10  -1  -1    1.64    3.98 
 -10   1   1    0.36    3.07 
 -10   1   1    4.97    5.31 
   9  -1  -1   -1.70    3.76 
   9  -1  -1    0.98    1.79 
   9  -1  -1   -1.06    3.53 
   9  -1  -1   -0.79    2.17 
   9  -1  -1   -5.78    3.62 
  -9   1   1   -3.77    4.34 
  -9   1   1   -4.39    3.05 
  -9   1   1   -0.18    1.53 
  -9   1   1   -1.11    1.79 
   8  -1  -1    1.00    5.22 
   8  -1  -1   18.57    4.11 
   8  -1  -1    1.44    4.44 
   8  -1  -1   10.50    4.83 
   8  -1  -1   10.66    3.38 
   8  -1  -1    0.35    4.94 
  -8   1   1    0.67    4.99 
  -8   1   1    9.07    3.23 
  -8   1   1   10.73    3.45 
  -8   1   1    1.88    4.17 
  -8   1   1    9.66    3.29 
   7  -1  -1    2.15    1.63 
   7  -1  -1    0.10    1.30 
  -7   1   1    0.33    1.09 
  -7   1   1    2.70    1.63 
  -7   1   1    2.04    1.63 
  -7   1   1    0.95    1.25 
   6  -1  -1    0.82    1.46 
   6  -1  -1    2.73    1.17 
   6  -1  -1   -0.09    1.30 
   6  -1  -1    0.05    1.15 
  -6   1   1    3.36    1.29 
  -6   1   1    4.02    1.40 
  -6   1   1    3.89    1.14 
   5  -1  -1   25.04    8.20 
   5  -1  -1   27.01    8.29 
   5  -1  -1   28.22    8.25 
   5  -1  -1   24.50    8.15 
   5  -1  -1   24.94    8.23 
  -5   1   1   26.14    8.17 
  -5   1   1   24.36    8.22 
  -5   1   1   28.36    8.19 
  -5   1   1   26.74    8.18 
   4  -1  -1   65.65   19.71 
   4  -1  -1   62.03   19.74 
   4  -1  -1   65.53   19.74 
   4  -1  -1   61.57   19.70 
   4  -1  -1   64.91   19.69 
   4  -1  -1   57.11   19.71 
  -4   1   1   65.96   19.70 
  -4   1   1   64.21   19.69 
  -4   1   1   62.56   19.71 
  -4   1   1   65.07   19.70 
   3  -1  -1   18.12    6.26 
  -3   1   1   21.35    6.22 
   2  -1  -1   31.29    9.98 
  -2   1   1   32.45    9.95 
   1  -1  -1    4.23    1.51 
   0  -1  -1    4.60    1.68 
   1   1   1    3.28    1.10 
  -2  -1  -1  198.20   70.97 
   2   1   1  260.87   70.99 
  -3  -1  -1    2.33    0.91 
   3   1   1    2.90    1.06 
  -4  -1  -1    4.68    1.36 
  -4  -1  -1    2.50    1.31 
  -4  -1  -1    3.35    1.39 
   4   1   1    4.05    1.49 
   4   1   1    4.20    1.52 
   4   1   1    3.73    1.36 
   4   1   1    5.00    1.37 
   4   1   1    3.36    1.32 
   4   1   1    2.63    1.38 
   4   1   1    4.67    1.47 
  -5  -1  -1    4.77    1.45 
  -5  -1  -1    1.26    1.70 
  -5  -1  -1    7.39    1.66 
  -5  -1  -1    5.52    1.61 
  -5  -1  -1    5.07    1.46 
   5   1   1    3.15    1.42 
   5   1   1    3.12    1.56 
   5   1   1    3.84    1.72 
   5   1   1    3.18    1.42 
   5   1   1    5.30    1.45 
   5   1   1    4.12    1.40 
  -6  -1  -1   43.58   10.35 
  -6  -1  -1   30.57   10.33 
  -6  -1  -1   46.17   10.35 
   6   1   1   34.93   10.30 
   6   1   1   29.78   10.32 
   6   1   1   22.62   10.36 
   6   1   1   27.56   10.29 
   6   1   1   31.15   10.38 
  -7  -1  -1    4.44    1.04 
  -7  -1  -1    0.45    1.32 
  -7  -1  -1    1.37    1.38 
  -7  -1  -1    1.04    1.70 
  -7  -1  -1    2.92    1.56 
   7   1   1    3.99    2.03 
   7   1   1    2.77    2.53 
   7   1   1    1.45    1.28 
   7   1   1    1.30    1.50 
   7   1   1    1.50    1.33 
  -8  -1  -1    0.83    0.54 
  -8  -1  -1    7.27    4.82 
  -8  -1  -1    2.57    1.59 
  -8  -1  -1    9.22    3.52 
  -8  -1  -1    2.21    1.40 
  -8  -1  -1    2.55    1.61 
   8   1   1    4.17    3.51 
   8   1   1    3.47    2.34 
   8   1   1    3.88    1.71 
   8   1   1   13.18    4.77 
   8   1   1    5.73    3.70 
   8   1   1    3.68    3.62 
   8   1   1   -1.35    1.61 
  -9  -1  -1    1.97    1.75 
  -9  -1  -1    2.70    0.83 
  -9  -1  -1   -6.13    4.47 
  -9  -1  -1    3.08    1.80 
  -9  -1  -1    1.34    3.43 
   9   1   1    0.73    3.62 
   9   1   1   -3.03    3.30 
   9   1   1    1.85    2.25 
   9   1   1    0.25    3.89 
 -10  -1  -1    0.40    4.61 
 -10  -1  -1    2.00    3.76 
  10   1   1    1.03    4.12 
  10   1   1    1.37    3.90 
  10   1   1    1.07    3.70 
 -11  -1  -1    3.24    4.35 
 -11  -1  -1    1.47    3.24 
  11   1   1   -3.30    3.28 
  11   1   1    2.20    3.16 
  11  -2  -1    1.16    3.65 
  11  -2  -1   -0.74    2.88 
 -11   2   1    0.00    4.03 
  10  -2  -1    2.74    3.84 
  10  -2  -1   10.64    5.11 
 -10   2   1    1.43    4.72 
 -10   2   1    1.09    3.01 
   9  -2  -1   -1.23    5.71 
   9  -2  -1   16.19    4.19 
   9  -2  -1    7.99    5.06 
   9  -2  -1    9.91    4.34 
   9  -2  -1    1.13    4.91 
  -9   2   1   14.37    4.11 
  -9   2   1    4.26    6.33 
  -9   2   1   10.73    3.89 
  -9   2   1   11.63    5.02 
   8  -2  -1    0.54    1.61 
   8  -2  -1    2.04    4.01 
   8  -2  -1    4.45    3.54 
   8  -2  -1    1.99    2.31 
   8  -2  -1    0.92    3.85 
  -8   2   1    6.00    4.39 
  -8   2   1   -0.16    1.45 
  -8   2   1    4.36    3.09 
  -8   2   1   -0.17    1.41 
  -8   2   1    2.23    4.31 
   7  -2  -1   12.10    3.51 
   7  -2  -1    7.63    3.62 
  -7   2   1   10.03    3.48 
  -7   2   1    9.11    3.31 
  -7   2   1    9.77    3.38 
   6  -2  -1   -1.23    0.99 
   6  -2  -1   -1.17    1.18 
   6  -2  -1    1.77    1.43 
  -6   2   1    1.15    1.25 
  -6   2   1    1.84    0.98 
  -6   2   1    2.31    1.07 
   5  -2  -1   24.78    7.37 
   5  -2  -1   23.42    7.30 
   5  -2  -1   22.02    7.39 
   5  -2  -1   21.41    7.29 
  -5   2   1   23.79    7.28 
  -5   2   1   22.16    7.21 
  -5   2   1   25.64    7.23 
  -5   2   1   20.95    7.24 
   4  -2  -1   89.70   28.92 
   4  -2  -1   93.14   28.93 
   4  -2  -1   98.24   28.90 
   4  -2  -1   89.41   28.94 
  -4   2   1   92.41   28.88 
  -4   2   1   91.96   28.90 
  -4   2   1  100.60   28.89 
  -4   2   1   87.31   28.89 
  -4   2   1   95.29   28.89 
   3  -2  -1  135.95   38.77 
  -3   2   1  115.65   38.73 
   2  -2  -1    4.32    1.46 
  -2   2   1    3.91    1.36 
  -1   2   1   83.83   25.98 
   0  -2  -1   52.29   16.29 
   1   2   1   20.03    6.23 
  -2  -2  -1   12.67    4.23 
   2   2   1   14.99    4.25 
   2   2   1   12.36    4.24 
  -3  -2  -1    0.29    0.44 
   3   2   1    0.82    0.56 
  -4  -2  -1   21.69    7.16 
  -4  -2  -1   27.67    7.20 
   4   2   1   18.59    7.18 
   4   2   1   24.26    7.21 
  -5  -2  -1    0.65    0.78 
  -5  -2  -1    0.58    1.33 
  -5  -2  -1    1.89    0.98 
  -5  -2  -1    1.96    0.86 
   5   2   1    1.45    1.05 
   5   2   1    0.93    0.80 
   5   2   1    3.55    1.24 
   5   2   1    0.57    0.88 
   5   2   1    1.62    0.85 
   5   2   1    1.64    0.79 
   5   2   1    2.05    1.00 
  -6  -2  -1   13.70    4.17 
  -6  -2  -1   10.27    4.31 
  -6  -2  -1   14.69    4.23 
  -6  -2  -1   16.69    4.29 
  -6  -2  -1   14.35    4.15 
   6   2   1   12.46    4.24 
   6   2   1   13.03    4.11 
   6   2   1   13.48    4.19 
   6   2   1   13.33    4.14 
   6   2   1   10.34    4.27 
   6   2   1   11.73    4.29 
  -7  -2  -1    0.59    1.27 
  -7  -2  -1    0.38    1.12 
  -7  -2  -1    2.85    1.46 
  -7  -2  -1    2.58    2.51 
  -7  -2  -1    2.80    1.63 
  -7  -2  -1   -0.27    0.66 
   7   2   1    0.54    1.10 
   7   2   1    1.91    1.07 
   7   2   1    2.30    1.46 
   7   2   1   -3.26    1.47 
   7   2   1    1.76    0.96 
   7   2   1   -0.28    1.31 
  -8  -2  -1    0.97    0.83 
  -8  -2  -1    0.70    0.42 
  -8  -2  -1   -0.28    1.56 
  -8  -2  -1    4.55    4.42 
  -8  -2  -1    1.37    1.47 
  -8  -2  -1    2.10    1.82 
  -8  -2  -1    0.88    1.48 
   8   2   1    1.49    1.06 
   8   2   1    1.83    1.08 
   8   2   1    1.87    4.58 
   8   2   1    3.38    1.80 
   8   2   1   -1.56    4.25 
   8   2   1    4.99    3.68 
   8   2   1    1.38    1.45 
   8   2   1   -2.09    3.46 
   8   2   1    3.21    3.37 
  -9  -2  -1   -0.97    1.68 
  -9  -2  -1    3.94    3.79 
  -9  -2  -1    1.35    1.61 
  -9  -2  -1    1.20    0.48 
  -9  -2  -1   -2.21    4.18 
   9   2   1    1.25    1.96 
   9   2   1    5.94    5.21 
   9   2   1    0.59    3.59 
   9   2   1    3.12    3.99 
   9   2   1    1.65    1.65 
   9   2   1    0.54    3.79 
 -10  -2  -1   -0.34    3.37 
 -10  -2  -1    1.33    4.91 
  10   2   1    6.39    4.49 
  10   2   1   -2.15    3.22 
  10   2   1   -1.82    3.52 
 -11  -2  -1   -4.53    3.75 
 -11  -2  -1    1.71    3.37 
  11   2   1    2.14    3.84 
  11   2   1    2.45    3.08 
  11   2   1    4.11    3.52 
  11  -3  -1   -4.55    3.36 
 -11   3   1    0.54    3.92 
  10  -3  -1   -0.31    3.52 
  10  -3  -1    6.52    4.71 
 -10   3   1    1.00    4.61 
   9  -3  -1    3.02    4.98 
   9  -3  -1    1.80    4.30 
  -9   3   1    6.29    4.67 
  -9   3   1    7.30    5.53 
  -9   3   1    6.83    3.74 
   8  -3  -1   -2.25    1.46 
   8  -3  -1   -0.61    4.40 
   8  -3  -1   -3.60    3.62 
   8  -3  -1   -0.12    2.09 
  -8   3   1   -0.23    3.67 
  -8   3   1   -0.17    1.42 
  -8   3   1    2.47    4.54 
  -8   3   1    0.28    1.54 
   7  -3  -1   14.65    4.76 
   7  -3  -1   15.54    4.64 
  -7   3   1   10.17    4.43 
  -7   3   1   14.81    4.42 
  -7   3   1   13.31    4.59 
   6  -3  -1   36.27   12.86 
   6  -3  -1   37.12   12.94 
  -6   3   1   40.74   12.90 
  -6   3   1   39.65   12.84 
  -6   3   1   51.33   12.86 
   5  -3  -1   38.36   13.22 
   5  -3  -1   40.30   13.26 
   5  -3  -1   41.36   13.16 
   5  -3  -1   42.40   13.23 
  -5   3   1   45.03   13.15 
  -5   3   1   41.57   13.19 
  -5   3   1   44.54   13.15 
   4  -3  -1   27.73    7.59 
   4  -3  -1   22.74    7.62 
   4  -3  -1   23.72    7.60 
  -4   3   1   18.94    7.57 
  -4   3   1   27.56    7.54 
   3  -3  -1   23.30    8.42 
   3  -3  -1   25.47    8.46 
   3  -3  -1   26.59    8.44 
  -3   3   1   30.64    8.40 
  -3   3   1   25.95    8.43 
  -3   3   1   29.06    8.40 
  -2   3   1   24.09    7.54 
   1  -3  -1   87.46   27.25 
  -1   3   1   84.30   27.24 
  -1   3   1   93.53   27.24 
   0   3   1  194.51   57.25 
   0   3   1  177.22   57.23 
   1   3   1   21.85    6.88 
   1   3   1   22.53    6.89 
  -2  -3  -1  130.10   38.69 
   2   3   1  124.24   38.69 
   2   3   1  120.50   38.69 
  -3  -3  -1   20.19    6.49 
   3   3   1   20.87    6.52 
   3   3   1   21.61    6.52 
  -4  -3  -1    7.12    2.29 
  -4  -3  -1    8.84    2.36 
  -4  -3  -1    9.37    2.40 
   4   3   1    6.67    2.30 
   4   3   1    4.41    2.29 
   4   3   1    4.02    2.30 
   4   3   1    7.96    2.39 
   4   3   1    9.45    2.39 
   4   3   1   12.22    2.48 
   4   3   1    5.22    2.30 
  -5  -3  -1   13.38    4.05 
  -5  -3  -1   12.47    4.11 
  -5  -3  -1   11.91    4.05 
   5   3   1   16.96    4.25 
   5   3   1   12.92    4.16 
   5   3   1   18.17    4.15 
   5   3   1   10.30    4.08 
   5   3   1   11.84    4.07 
   5   3   1   10.98    4.06 
   5   3   1    9.88    4.02 
  -6  -3  -1    1.69    1.10 
  -6  -3  -1    3.84    1.29 
  -6  -3  -1    1.54    1.72 
  -6  -3  -1    0.65    0.98 
  -6  -3  -1    0.45    1.23 
   6   3   1    1.95    0.93 
   6   3   1    0.97    0.85 
   6   3   1    0.50    0.95 
   6   3   1   -0.42    1.25 
   6   3   1    1.83    1.14 
   6   3   1    1.66    1.20 
  -7  -3  -1    2.63    2.36 
  -7  -3  -1    1.08    0.71 
  -7  -3  -1    0.43    1.57 
  -7  -3  -1    1.20    1.39 
  -7  -3  -1    3.30    1.42 
  -7  -3  -1    0.86    1.32 
   7   3   1    0.34    1.20 
   7   3   1    1.71    1.38 
   7   3   1   -0.01    0.86 
   7   3   1    1.68    0.90 
   7   3   1   -3.50    2.07 
  -8  -3  -1    4.19    1.34 
  -8  -3  -1    5.68    2.15 
  -8  -3  -1    3.25    1.56 
  -8  -3  -1   10.34    2.31 
  -8  -3  -1    6.99    2.47 
  -8  -3  -1    0.88    3.65 
  -8  -3  -1    4.25    2.10 
  -8  -3  -1    2.23    4.46 
   8   3   1    0.36    1.89 
   8   3   1    4.66    2.36 
   8   3   1    2.49    3.50 
   8   3   1   -0.76    3.70 
   8   3   1   10.73    5.58 
   8   3   1    5.40    1.72 
   8   3   1   -2.60    3.96 
   8   3   1    4.36    2.20 
   8   3   1    4.87    1.81 
   8   3   1    6.98    2.01 
   8   3   1    3.57    3.68 
  -9  -3  -1   -0.33    3.24 
  -9  -3  -1   -0.98    0.83 
  -9  -3  -1    0.18    1.74 
  -9  -3  -1   -0.16    0.30 
  -9  -3  -1    0.83    2.05 
  -9  -3  -1    6.74    5.05 
   9   3   1    3.44    4.06 
   9   3   1   -2.26    3.37 
   9   3   1   -1.11    1.80 
   9   3   1    1.28    1.70 
   9   3   1   -2.81    4.50 
   9   3   1   -0.75    3.47 
   9   3   1   12.93    5.36 
   9   3   1    2.31    0.99 
 -10  -3  -1    0.07    3.67 
 -10  -3  -1    2.76    0.87 
 -10  -3  -1   -4.54    4.42 
  10   3   1    0.21    3.82 
  10   3   1    4.76    4.25 
  10   3   1    0.11    3.47 
  10   3   1   -4.39    4.47 
 -11  -3  -1    0.80    3.18 
 -11  -3  -1    3.20    4.24 
  11   3   1    3.32    3.63 
  11   3   1   -0.66    3.07 
  11   3   1    2.00    3.14 
  11  -4  -1    2.38    3.51 
 -11   4   1    0.64    3.36 
  10  -4  -1    2.73    4.78 
 -10   4   1   -2.09    3.93 
   9  -4  -1    6.18    5.48 
   9  -4  -1    7.58    6.93 
  -9   4   1    8.49    5.19 
  -9   4   1    4.81    5.20 
   8  -4  -1    0.75    1.71 
   8  -4  -1    2.31    2.74 
   8  -4  -1   -0.66    3.68 
   8  -4  -1    0.93    4.81 
  -8   4   1    1.66    1.57 
  -8   4   1    2.22    1.47 
  -8   4   1    0.90    4.17 
  -8   4   1    2.76    4.47 
   7  -4  -1   11.00    4.99 
   7  -4  -1    3.86    6.11 
   7  -4  -1   16.50    5.01 
  -7   4   1   15.81    4.81 
  -7   4   1   13.02    4.92 
  -7   4   1   18.11    4.90 
   6  -4  -1   18.28   11.24 
   6  -4  -1   39.73   10.78 
   6  -4  -1   36.36   10.87 
   6  -4  -1   31.14   10.91 
  -6   4   1   34.02   10.72 
  -6   4   1   38.09   10.76 
  -6   4   1   32.23   10.79 
   5  -4  -1    3.47    1.84 
   5  -4  -1    5.36    2.00 
   5  -4  -1    5.03    1.90 
   5  -4  -1    3.04    1.70 
  -5   4   1    4.39    1.80 
  -5   4   1    3.95    1.55 
  -5   4   1    5.22    1.66 
  -5   4   1    4.12    1.66 
   4  -4  -1   49.96   14.34 
   4  -4  -1   42.68   14.25 
   4  -4  -1   42.69   14.30 
   4  -4  -1   43.02   14.29 
  -4   4   1   49.29   14.24 
  -4   4   1   47.50   14.28 
  -4   4   1   42.15   14.24 
  -4   4   1   48.92   14.23 
   3  -4  -1   43.30   13.04 
   3  -4  -1   40.16   13.03 
   3  -4  -1   40.67   12.99 
   3  -4  -1   40.64   13.03 
  -3   4   1   42.02   13.00 
  -3   4   1   49.49   13.00 
  -3   4   1   37.38   12.98 
  -3   4   1   36.08   12.99 
  -3   4   1   43.46   13.04 
  -3   4   1   48.06   13.01 
   2  -4  -1  237.70   76.88 
  -2   4   1  245.02   76.86 
  -2   4   1  259.97   76.87 
   1  -4  -1  242.27   75.25 
  -1   4   1  243.85   75.24 
   0  -4  -1  451.77  135.05 
   0   4   1  419.82  135.07 
   1   4   1   60.19   18.39 
   1   4   1   57.93   18.41 
   2   4   1   29.24    9.17 
   2   4   1   29.58    9.17 
  -3  -4  -1   31.10    9.97 
   3   4   1   29.71    9.97 
   3   4   1   31.49    9.99 
   3   4   1   33.72    9.98 
   3   4   1   33.27    9.98 
   3   4   1   32.78    9.98 
   3   4   1   32.30    9.97 
  -4  -4  -1  197.87   64.15 
  -4  -4  -1  217.86   64.15 
  -4  -4  -1  209.01   64.17 
   4   4   1  214.48   64.17 
   4   4   1  213.27   64.17 
   4   4   1  208.48   64.17 
   4   4   1  220.91   64.16 
   4   4   1  185.78   64.15 
   4   4   1  218.79   64.17 
   4   4   1  189.53   64.15 
   4   4   1  205.66   64.16 
  -5  -4  -1   25.73    8.71 
  -5  -4  -1   23.95    8.76 
  -5  -4  -1   30.89    8.68 
  -5  -4  -1   27.56    8.68 
   5   4   1   30.57    8.71 
   5   4   1   29.78    8.68 
   5   4   1   28.65    8.74 
   5   4   1   25.93    8.66 
   5   4   1   29.87    8.69 
   5   4   1   27.04    8.72 
   5   4   1   30.55    8.69 
  -6  -4  -1   17.13    4.57 
  -6  -4  -1   16.39    4.44 
  -6  -4  -1   15.82    4.47 
  -6  -4  -1   11.66    4.66 
  -6  -4  -1    9.48    4.27 
   6   4   1   14.74    4.60 
   6   4   1   15.93    4.46 
   6   4   1   14.59    4.42 
   6   4   1   12.76    4.46 
   6   4   1   15.10    4.51 
   6   4   1   18.16    4.59 
  -7  -4  -1    2.73    1.74 
  -7  -4  -1    1.44    1.87 
  -7  -4  -1    2.88    1.81 
  -7  -4  -1    3.91    1.30 
  -7  -4  -1    3.01    2.60 
  -7  -4  -1    4.73    1.83 
   7   4   1    0.81    1.73 
   7   4   1    4.72    1.72 
   7   4   1    2.65    1.69 
   7   4   1    6.58    1.69 
  -8  -4  -1    5.27    2.09 
  -8  -4  -1   -2.14    3.47 
  -8  -4  -1   -2.26    4.64 
  -8  -4  -1    0.23    0.91 
  -8  -4  -1    1.60    0.59 
  -8  -4  -1    0.67    1.77 
  -8  -4  -1    2.51    1.98 
  -8  -4  -1    0.57    1.78 
   8   4   1    0.77    1.46 
   8   4   1    2.73    1.79 
   8   4   1    1.62    3.58 
   8   4   1    3.49    4.68 
   8   4   1    2.50    3.44 
   8   4   1    2.26    1.13 
   8   4   1    4.41    1.62 
   8   4   1    3.46    1.38 
   8   4   1    0.67    2.93 
   8   4   1    3.81    1.33 
   8   4   1    4.49    4.68 
  -9  -4  -1    3.63    2.44 
  -9  -4  -1    2.00    2.14 
  -9  -4  -1   -2.69    3.82 
  -9  -4  -1    2.48    4.74 
  -9  -4  -1    0.58    0.41 
  -9  -4  -1    0.04    0.89 
   9   4   1    1.46    1.59 
   9   4   1    0.25    3.63 
   9   4   1    6.74    4.71 
   9   4   1    1.38    3.91 
   9   4   1    3.36    1.19 
   9   4   1    1.16    1.59 
   9   4   1    7.07    4.03 
   9   4   1    2.11    1.94 
   9   4   1    3.32    4.84 
   9   4   1    0.63    1.65 
 -10  -4  -1    0.06    0.34 
 -10  -4  -1    0.04    3.36 
 -10  -4  -1    0.07    4.51 
 -10  -4  -1   -0.64    1.05 
  10   4   1    0.94    1.02 
  10   4   1   -3.78    2.98 
  10   4   1    1.95    3.67 
  10   4   1    4.25    5.50 
  10   4   1    4.43    3.53 
 -11  -4  -1   -1.13    3.19 
 -11  -4  -1    1.12    3.74 
  11   4   1    2.94    4.62 
  11   4   1   -1.71    2.75 
  11   4   1    0.82    3.34 
  11   4   1    0.59    2.91 
  10  -5  -1    5.36    4.66 
 -10   5   1    3.93    4.71 
   9  -5  -1   -1.21    4.61 
  -9   5   1    2.56    4.76 
  -9   5   1   -1.06    4.36 
   8  -5  -1    2.47    4.38 
   8  -5  -1    0.67    0.81 
   8  -5  -1    3.72    2.88 
  -8   5   1    0.11    4.95 
  -8   5   1    4.07    4.73 
  -8   5   1    3.01    1.51 
  -8   5   1   -0.22    1.42 
   7  -5  -1    3.37    2.00 
   7  -5  -1    1.91    4.08 
   7  -5  -1    0.24    0.87 
   7  -5  -1   -0.37    1.49 
  -7   5   1    1.96    1.52 
  -7   5   1    1.57    1.47 
  -7   5   1    4.95    4.54 
  -7   5   1    2.09    3.99 
  -7   5   1    0.24    1.69 
  -7   5   1    3.32    0.80 
   6  -5  -1    1.83    1.60 
   6  -5  -1    2.74    1.37 
   6  -5  -1    3.77    1.79 
  -6   5   1    0.37    1.24 
  -6   5   1    3.26    1.28 
  -6   5   1    0.39    1.53 
   5  -5  -1   34.88    9.56 
   5  -5  -1   26.43    9.46 
   5  -5  -1   31.41    9.32 
   5  -5  -1   32.75    9.42 
  -5   5   1   28.57    9.30 
  -5   5   1   28.70    9.26 
  -5   5   1   25.98    9.40 
  -5   5   1   30.44    9.30 
   4  -5  -1    2.47    1.50 
   4  -5  -1    3.69    1.42 
   4  -5  -1    2.42    1.24 
   4  -5  -1    4.10    1.51 
   4  -5  -1    2.52    1.49 
  -4   5   1    4.77    1.38 
  -4   5   1    2.42    1.54 
  -4   5   1    3.70    1.32 
  -4   5   1    4.20    1.37 
  -4   5   1    2.90    1.21 
   3  -5  -1   73.39   23.26 
   3  -5  -1   79.54   23.27 
   3  -5  -1   69.83   23.22 
   3  -5  -1   81.55   23.29 
  -3   5   1   66.97   23.25 
  -3   5   1   71.71   23.26 
  -3   5   1   78.82   23.23 
  -3   5   1   77.33   23.24 
  -3   5   1   71.57   23.22 
  -3   5   1   77.97   23.23 
  -3   5   1   76.40   23.22 
   2  -5  -1   18.42    6.51 
  -2   5   1   15.70    6.50 
  -2   5   1   23.00    6.48 
  -2   5   1   26.22    6.53 
  -2   5   1   21.78    6.58 
   1  -5  -1   24.00    7.06 
  -1   5   1   20.84    7.05 
  -1   5   1   22.08    7.07 
  -1   5   1   23.22    7.05 
  -1   5   1   23.25    7.08 
   0  -5  -1   71.80   25.32 
   0   5   1   72.99   25.35 
   0   5   1   94.07   25.34 
  -1  -5  -1  103.96   34.71 
   1   5   1  108.46   34.73 
   1   5   1  123.46   34.72 
   2   5   1  312.99  100.55 
   2   5   1  337.55  100.56 
  -3  -5  -1   52.02   16.17 
   3   5   1   53.48   16.18 
   3   5   1   51.04   16.17 
   3   5   1   49.78   16.18 
   3   5   1   51.24   16.18 
   3   5   1   55.21   16.18 
   3   5   1   52.61   16.17 
   3   5   1   51.52   16.17 
   3   5   1   52.20   16.17 
  -4  -5  -1  130.16   42.68 
  -4  -5  -1  141.74   42.67 
   4   5   1  138.19   42.68 
   4   5   1  144.52   42.69 
   4   5   1  134.24   42.69 
   4   5   1  146.70   42.69 
   4   5   1  134.97   42.68 
   4   5   1  125.87   42.67 
   4   5   1  136.72   42.67 
   4   5   1  146.11   42.68 
  -5  -5  -1   19.27    5.02 
  -5  -5  -1   17.20    5.05 
  -5  -5  -1   16.60    4.95 
   5   5   1   10.44    4.94 
   5   5   1   16.26    4.98 
   5   5   1   14.04    4.97 
   5   5   1   17.09    5.00 
   5   5   1   12.58    4.95 
   5   5   1   17.48    5.04 
  -6  -5  -1   21.62    5.03 
  -6  -5  -1   22.64    4.84 
  -6  -5  -1   20.13    4.79 
  -6  -5  -1   14.32    4.55 
   6   5   1   19.40    4.93 
   6   5   1   11.33    4.67 
   6   5   1    4.71    4.67 
   6   5   1   20.76    4.85 
   6   5   1   10.20    4.72 
  -7  -5  -1   14.12    4.54 
  -7  -5  -1   15.84    4.74 
  -7  -5  -1   14.86    4.82 
  -7  -5  -1   22.53    5.19 
  -7  -5  -1   14.85    4.58 
   7   5   1    7.25    4.55 
   7   5   1   12.61    4.54 
   7   5   1    7.04    4.46 
   7   5   1   11.49    4.45 
  -8  -5  -1   14.23    5.42 
  -8  -5  -1   28.84    6.11 
  -8  -5  -1   30.92    6.27 
  -8  -5  -1   11.28    7.01 
  -8  -5  -1   19.39    6.50 
  -8  -5  -1   16.66    5.32 
   8   5   1   20.08    6.83 
   8   5   1   12.77    5.54 
   8   5   1   16.59    6.74 
   8   5   1   19.53    5.79 
   8   5   1   31.02    6.88 
   8   5   1    6.13    7.28 
   8   5   1   18.07    5.79 
   8   5   1   26.29    5.84 
   8   5   1   14.89    5.72 
   8   5   1    1.67    6.60 
  -9  -5  -1    1.63    0.62 
  -9  -5  -1    1.71    4.30 
  -9  -5  -1    2.10    2.52 
  -9  -5  -1    5.82    4.00 
  -9  -5  -1    3.72    2.26 
  -9  -5  -1   -0.01    0.97 
   9   5   1    0.82    1.55 
   9   5   1    4.10    1.76 
   9   5   1    2.47    1.29 
   9   5   1    1.24    4.26 
   9   5   1   -0.47    2.09 
   9   5   1    8.12    5.28 
   9   5   1    3.07    3.84 
   9   5   1    6.66    3.62 
   9   5   1    2.46    1.41 
   9   5   1    1.13    1.56 
   9   5   1    9.10    3.89 
 -10  -5  -1   -3.09    4.25 
 -10  -5  -1    1.78    3.40 
 -10  -5  -1   -0.08    0.31 
 -10  -5  -1    0.46    0.79 
  10   5   1    0.23    1.08 
  10   5   1    2.76    3.60 
  10   5   1   -2.82    3.34 
  10   5   1    4.67    5.46 
  10   5   1    5.29    3.71 
  10   5   1    0.53    1.59 
 -11  -5  -1    0.59    0.45 
 -11  -5  -1    3.66    3.36 
  11   5   1    1.80    2.88 
  11   5   1    3.38    1.03 
  11   5   1    7.11    4.95 
  11   5   1    1.81    3.00 
  11   5   1    1.45    3.26 
  10  -6  -1    5.20    4.19 
 -10   6   1    0.07    3.39 
 -10   6   1   -3.71    3.21 
   9  -6  -1    2.28    4.91 
   9  -6  -1   -1.39    0.59 
  -9   6   1    5.16    4.48 
  -9   6   1    2.45    4.34 
   8  -6  -1    0.70    2.37 
   8  -6  -1   -6.12    4.17 
   8  -6  -1    1.48    0.89 
  -8   6   1    3.04    4.53 
  -8   6   1   -2.33    3.74 
  -8   6   1    0.85    1.64 
  -8   6   1    5.85    1.85 
   7  -6  -1    0.25    4.26 
   7  -6  -1    1.81    2.07 
   7  -6  -1    0.00    0.85 
  -7   6   1   -3.29    3.77 
  -7   6   1   -0.95    1.24 
  -7   6   1    2.84    0.68 
  -7   6   1   -3.17    1.62 
  -7   6   1   -1.54    4.51 
   6  -6  -1    0.92    1.58 
   6  -6  -1    0.78    1.54 
  -6   6   1    2.10    1.18 
  -6   6   1   -1.97    1.63 
  -6   6   1    0.52    1.22 
   5  -6  -1   23.14    6.94 
   5  -6  -1   24.30    6.93 
   5  -6  -1   17.23    6.82 
   5  -6  -1   25.33    6.79 
  -5   6   1   16.20    6.68 
  -5   6   1   24.57    6.77 
  -5   6   1   15.64    6.83 
  -5   6   1   24.20    6.67 
   4  -6  -1    1.80    1.21 
   4  -6  -1    1.50    1.07 
   4  -6  -1   -1.40    0.98 
   4  -6  -1    2.55    0.90 
   4  -6  -1    1.73    1.14 
  -4   6   1    0.19    0.90 
  -4   6   1    1.42    1.03 
  -4   6   1    0.30    1.48 
  -4   6   1    2.07    0.76 
  -4   6   1    1.28    0.77 
  -4   6   1    3.04    1.03 
   3  -6  -1   11.67    4.31 
   3  -6  -1   16.67    4.46 
   3  -6  -1   13.53    4.39 
   3  -6  -1   14.36    4.42 
  -3   6   1   13.22    4.44 
  -3   6   1   13.65    4.34 
  -3   6   1   11.81    4.32 
  -3   6   1   16.27    4.32 
  -3   6   1   14.59    4.31 
  -3   6   1   10.93    4.35 
  -3   6   1   12.46    4.32 
   2  -6  -1   53.35   13.97 
   2  -6  -1   41.93   13.89 
   2  -6  -1   41.58   13.89 
  -2   6   1   43.32   13.86 
  -2   6   1   46.93   13.89 
  -2   6   1   51.28   13.87 
  -2   6   1   38.37   13.89 
  -2   6   1   46.74   13.94 
  -2   6   1   43.10   13.89 
   1  -6  -1   12.26    3.53 
   1  -6  -1   12.15    3.52 
  -1   6   1   10.47    3.52 
  -1   6   1   10.03    3.45 
  -1   6   1   11.76    3.51 
  -1   6   1   10.34    3.49 
  -1   6   1    8.03    3.50 
  -1   6   1   11.58    3.69 
  -1   6   1   11.32    3.46 
  -1   6   1   12.18    3.49 
  -1   6   1    9.30    3.49 
   0  -6  -1  151.35   39.75 
   0   6   1  113.53   39.73 
   0   6   1  127.94   39.73 
   0   6   1  137.59   39.75 
   0   6   1  116.61   39.73 
   0   6   1  115.42   39.76 
   0   6   1  135.24   39.77 
  -1  -6  -1    5.22    1.53 
   1   6   1    5.24    1.57 
   1   6   1    2.80    1.60 
   1   6   1    3.04    1.52 
   1   6   1    4.76    1.53 
   1   6   1    3.33    1.49 
   1   6   1    4.84    1.54 
   1   6   1    4.85    1.60 
   2   6   1   18.46    4.99 
   2   6   1   12.41    4.90 
   2   6   1   14.27    4.92 
   2   6   1   18.34    4.92 
   2   6   1   14.07    4.90 
   2   6   1   15.91    5.01 
   2   6   1   13.97    4.93 
   2   6   1   18.64    4.99 
   2   6   1   13.62    4.91 
  -3  -6  -1   15.90    5.11 
   3   6   1   14.91    5.07 
   3   6   1   15.06    5.07 
   3   6   1   16.01    5.13 
   3   6   1   20.80    5.16 
   3   6   1   15.34    5.13 
   3   6   1   14.39    5.07 
   3   6   1   15.56    5.09 
   3   6   1   15.58    5.07 
   3   6   1   26.59    5.24 
  -4  -6  -1   36.81   12.42 
  -4  -6  -1   44.16   12.42 
   4   6   1   40.50   12.43 
   4   6   1   40.48   12.40 
   4   6   1   42.82   12.43 
   4   6   1   31.73   12.40 
   4   6   1   38.57   12.41 
   4   6   1   45.28   12.42 
   4   6   1   42.11   12.41 
   4   6   1   38.83   12.40 
  -5  -6  -1    3.29    1.26 
  -5  -6  -1    1.75    1.21 
  -5  -6  -1    3.44    1.36 
   5   6   1    4.21    1.30 
   5   6   1    2.91    1.35 
   5   6   1    1.89    1.13 
   5   6   1    2.06    1.16 
   5   6   1    2.28    1.22 
   5   6   1    1.51    1.12 
  -6  -6  -1    2.28    1.71 
  -6  -6  -1    4.99    2.28 
  -6  -6  -1    3.51    1.62 
  -6  -6  -1    5.01    1.97 
  -6  -6  -1    2.42    1.08 
   6   6   1    3.05    1.57 
   6   6   1    5.90    1.79 
   6   6   1    2.87    1.46 
   6   6   1    2.80    1.41 
   6   6   1    2.77    1.48 
  -7  -6  -1    0.57    0.61 
  -7  -6  -1    0.62    1.89 
  -7  -6  -1   -0.55    1.61 
  -7  -6  -1   -3.70    1.33 
  -7  -6  -1    4.34    2.72 
   7   6   1    0.59    1.19 
   7   6   1    0.92    1.21 
   7   6   1    0.02    0.89 
   7   6   1    1.89    1.52 
  -8  -6  -1    4.01    2.46 
  -8  -6  -1    0.40    0.34 
  -8  -6  -1    0.62    1.69 
  -8  -6  -1    2.46    3.03 
  -8  -6  -1    0.83    0.75 
   8   6   1    1.80    3.22 
   8   6   1    1.93    4.80 
   8   6   1    0.65    1.56 
   8   6   1    2.39    1.13 
   8   6   1    3.23    1.92 
   8   6   1   -0.22    1.07 
   8   6   1    0.27    1.35 
   8   6   1    3.10    3.72 
   8   6   1   -1.14    1.70 
   8   6   1   11.08    3.93 
  -9  -6  -1   14.11    6.48 
  -9  -6  -1   24.19    7.11 
  -9  -6  -1   22.02    5.95 
  -9  -6  -1   16.30    7.10 
  -9  -6  -1   17.45    6.06 
   9   6   1   -0.39    6.66 
   9   6   1    3.07    6.34 
   9   6   1   21.03    6.53 
   9   6   1   22.64    6.13 
   9   6   1   19.38    7.41 
   9   6   1   27.68    6.92 
   9   6   1   25.96    7.92 
   9   6   1   12.29    8.33 
 -10  -6  -1    1.59    0.65 
 -10  -6  -1    1.62    0.97 
 -10  -6  -1    5.35    3.74 
  10   6   1    5.78    2.10 
  10   6   1   -1.35    3.32 
  10   6   1   -1.77    4.65 
  10   6   1    0.72    3.63 
  10   6   1    2.06    3.04 
  10   6   1    2.33    1.24 
 -11  -6  -1    1.65    2.90 
 -11  -6  -1   -0.01    0.27 
  11   6   1    3.43    3.46 
  11   6   1   -4.25    4.56 
  11   6   1    5.32    2.83 
  11   6   1    0.10    0.82 
  11   6   1   -3.08    2.72 
  11   6   1    0.55    1.61 
  10  -7  -1   -5.28    3.07 
 -10   7   1    0.69    3.18 
 -10   7   1    0.80    3.09 
   9  -7  -1   -0.98    0.61 
   9  -7  -1    0.07    4.50 
  -9   7   1    0.68    3.84 
  -9   7   1    1.47    3.91 
   8  -7  -1   -0.88    4.45 
   8  -7  -1    0.91    0.85 
  -8   7   1   -0.49    4.42 
  -8   7   1    0.77    4.66 
   7  -7  -1   15.14    5.17 
   7  -7  -1    5.34    2.70 
   7  -7  -1    4.02    1.46 
  -7   7   1    1.31    1.93 
  -7   7   1    1.21    4.94 
  -7   7   1    4.47    1.42 
  -7   7   1   -3.83    4.54 
   6  -7  -1   -0.69    1.58 
   6  -7  -1   -0.39    1.56 
   6  -7  -1   -1.41    0.69 
   6  -7  -1   -1.28    3.86 
  -6   7   1    2.39    1.37 
  -6   7   1   -2.62    3.89 
  -6   7   1    1.67    1.68 
  -6   7   1    0.87    1.07 
  -6   7   1   -5.74    4.14 
  -6   7   1    0.00    0.59 
  -6   7   1   -0.22    1.26 
   5  -7  -1    6.01    2.79 
   5  -7  -1   12.45    3.25 
   5  -7  -1   10.05    3.22 
  -5   7   1    9.72    2.80 
  -5   7   1    4.20    2.84 
  -5   7   1   11.30    3.28 
  -5   7   1    9.75    2.93 
   4  -7  -1   29.73    8.64 
   4  -7  -1   28.47    8.72 
   4  -7  -1   24.30    8.85 
   4  -7  -1   30.38    8.89 
   4  -7  -1   28.22    8.81 
  -4   7   1   26.73    8.75 
  -4   7   1   23.77    8.73 
  -4   7   1   27.10    8.69 
  -4   7   1   29.46    8.70 
  -4   7   1   26.66    8.74 
  -4   7   1   27.01    8.89 
   3  -7  -1    4.19    1.42 
   3  -7  -1    2.35    1.59 
   3  -7  -1    2.99    1.30 
   3  -7  -1    5.08    1.46 
  -3   7   1    2.95    1.24 
  -3   7   1    3.70    1.15 
  -3   7   1    1.47    1.60 
  -3   7   1    3.56    1.27 
  -3   7   1    1.79    1.24 
  -3   7   1    3.20    1.11 
  -3   7   1    2.72    1.28 
  -3   7   1    0.48    1.51 
   2  -7  -1   15.21    4.32 
   2  -7  -1   14.52    4.30 
   2  -7  -1   15.74    4.32 
  -2   7   1   12.26    4.24 
  -2   7   1    8.72    4.28 
  -2   7   1    9.08    4.20 
  -2   7   1   12.65    4.21 
  -2   7   1   14.53    4.21 
  -2   7   1   15.51    4.17 
  -2   7   1   12.90    4.28 
   1  -7  -1   16.01    4.81 
   1  -7  -1   17.87    4.82 
   1  -7  -1   17.71    4.84 
  -1   7   1   17.55    4.79 
  -1   7   1   12.82    4.79 
  -1   7   1   16.83    4.76 
  -1   7   1   12.58    4.84 
  -1   7   1   16.54    4.78 
  -1   7   1   15.12    4.83 
  -1   7   1    8.57    4.75 
  -1   7   1   13.45    4.77 
   0  -7  -1    3.33    1.69 
   0   7   1    4.38    1.65 
   0   7   1    3.73    1.72 
   0   7   1    7.12    1.70 
   0   7   1    3.77    1.72 
   0   7   1    5.89    1.80 
   0   7   1    4.54    1.64 
   0   7   1    6.84    1.75 
  -1  -7  -1    5.42    1.44 
   1   7   1    4.73    1.48 
   1   7   1    2.23    1.56 
   1   7   1    3.40    1.37 
   1   7   1    3.12    1.37 
   1   7   1    4.24    1.48 
   1   7   1    4.16    1.41 
   1   7   1    6.50    1.48 
   1   7   1    3.21    1.41 
   1   7   1    2.74    1.49 
  -2  -7  -1   14.61    4.25 
   2   7   1   16.34    4.26 
   2   7   1   12.61    4.36 
   2   7   1   16.08    4.31 
   2   7   1   15.33    4.26 
   2   7   1   15.41    4.24 
   2   7   1    9.86    4.26 
   2   7   1    8.97    4.24 
   2   7   1   15.47    4.23 
   2   7   1   11.57    4.26 
   2   7   1    8.63    4.24 
   2   7   1   15.12    4.34 
  -3  -7  -1   28.66    8.79 
   3   7   1   30.78    8.84 
   3   7   1   31.48    8.78 
   3   7   1   25.19    8.79 
   3   7   1   28.16    8.80 
   3   7   1   27.22    8.76 
   3   7   1   27.17    8.78 
   3   7   1   28.24    8.81 
   3   7   1   27.10    8.78 
  -4  -7  -1   15.65    4.54 
  -4  -7  -1   12.28    4.53 
   4   7   1   16.16    4.60 
   4   7   1   15.68    4.55 
   4   7   1   12.69    4.55 
   4   7   1   15.91    4.53 
   4   7   1   13.73    4.50 
   4   7   1   13.67    4.50 
   4   7   1   11.41    4.50 
  -5  -7  -1   26.99    6.30 
  -5  -7  -1   18.70    6.25 
  -5  -7  -1   17.37    6.09 
   5   7   1   19.53    6.28 
   5   7   1   20.94    6.12 
   5   7   1   14.17    6.12 
   5   7   1   16.14    6.09 
   5   7   1   18.01    6.10 
   5   7   1   21.71    6.17 
  -6  -7  -1    1.47    1.40 
  -6  -7  -1    0.13    1.50 
  -6  -7  -1    4.73    2.19 
  -6  -7  -1    1.47    0.58 
   6   7   1   -1.26    0.99 
   6   7   1    1.32    1.04 
   6   7   1    0.35    1.33 
   6   7   1   -0.75    0.95 
   6   7   1    3.32    1.63 
  -7  -7  -1    0.48    0.64 
  -7  -7  -1    3.01    2.65 
  -7  -7  -1   -0.61    1.57 
  -7  -7  -1    1.14    1.96 
  -7  -7  -1   -1.96    1.62 
   7   7   1    1.60    1.19 
   7   7   1    1.25    2.81 
   7   7   1    1.89    1.72 
   7   7   1    2.98    3.47 
   7   7   1    1.64    1.03 
   7   7   1    1.90    1.46 
   7   7   1    1.22    1.65 
   7   7   1    2.45    4.57 
   7   7   1    1.05    1.27 
   7   7   1    1.80    3.01 
  -8  -7  -1    8.95    2.62 
  -8  -7  -1    1.22    1.54 
  -8  -7  -1    3.77    1.39 
  -8  -7  -1    8.21    3.41 
  -8  -7  -1    8.42    2.93 
   8   7   1    3.79    1.96 
   8   7   1    1.86    2.38 
   8   7   1   14.82    6.22 
   8   7   1    5.68    3.64 
   8   7   1   11.70    1.97 
   8   7   1   14.25    4.23 
   8   7   1    6.90    2.41 
   8   7   1    5.69    2.06 
   8   7   1   16.75    4.34 
   8   7   1    3.27    2.03 
  -9  -7  -1    2.40    1.40 
  -9  -7  -1    5.54    3.63 
  -9  -7  -1    3.37    1.16 
   9   7   1    3.18    3.77 
   9   7   1    8.32    4.20 
   9   7   1    1.53    2.20 
   9   7   1    1.05    3.38 
   9   7   1    3.80    5.22 
   9   7   1    7.91    1.80 
 -10  -7  -1    0.17    2.85 
 -10  -7  -1   -0.60    0.70 
 -10  -7  -1   -0.27    0.28 
  10   7   1    0.49    1.10 
  10   7   1    1.12    3.56 
  10   7   1   -1.23    3.03 
  10   7   1    1.95    1.93 
  10   7   1    3.31    5.62 
 -11  -7  -1    2.16    2.70 
 -11  -7  -1   -0.09    0.24 
  11   7   1   -0.11    4.20 
  11   7   1   -2.14    2.54 
  11   7   1    0.54    1.51 
  11   7   1    0.75    3.02 
  11   7   1    0.19    0.80 
   9  -8  -1   -1.11    0.55 
   9  -8  -1   -0.82    4.10 
  -9   8   1   -3.03    3.50 
  -9   8   1    3.71    3.78 
   8  -8  -1    1.59    0.86 
   8  -8  -1   -1.22    4.26 
  -8   8   1   -2.98    4.00 
  -8   8   1    1.19    4.36 
   7  -8  -1    5.50    5.48 
   7  -8  -1    8.74    3.19 
   7  -8  -1   14.43    4.05 
  -7   8   1   12.21    3.52 
  -7   8   1    9.39    3.14 
  -7   8   1    0.86    5.68 
  -7   8   1    9.46    5.75 
   6  -8  -1   17.05    6.02 
   6  -8  -1   18.61    6.52 
   6  -8  -1   20.60    6.06 
   6  -8  -1    4.08    7.31 
   6  -8  -1   30.58    6.74 
  -6   8   1   22.46    6.05 
  -6   8   1    3.42    7.62 
  -6   8   1   17.21    6.20 
  -6   8   1    6.91    8.09 
  -6   8   1    3.10    7.46 
  -6   8   1   18.40    6.26 
   5  -8  -1    6.15    2.31 
   5  -8  -1    7.88    2.85 
   5  -8  -1    7.13    2.92 
  -5   8   1    6.67    2.57 
  -5   8   1    6.69    2.62 
  -5   8   1    9.02    2.49 
   4  -8  -1    8.19    3.58 
   4  -8  -1   12.59    3.46 
   4  -8  -1    7.46    3.42 
   4  -8  -1    9.95    3.54 
   4  -8  -1   11.61    3.93 
   4  -8  -1   10.39    3.17 
  -4   8   1    9.78    3.39 
  -4   8   1    8.02    3.30 
  -4   8   1   13.23    3.36 
  -4   8   1   10.51    3.41 
  -4   8   1    5.51    3.33 
   3  -8  -1   20.00    5.39 
   3  -8  -1   16.16    5.51 
   3  -8  -1   15.55    5.30 
   3  -8  -1   21.46    5.43 
  -3   8   1   16.40    5.22 
  -3   8   1   11.42    5.28 
  -3   8   1   14.90    5.27 
  -3   8   1   11.02    5.23 
  -3   8   1   22.62    5.33 
  -3   8   1   19.77    5.34 
   2  -8  -1    3.85    1.37 
   2  -8  -1    2.03    1.20 
   2  -8  -1    1.61    1.22 
   2  -8  -1    0.56    1.15 
  -2   8   1    2.14    1.24 
  -2   8   1    3.05    1.05 
  -2   8   1    2.31    1.48 
  -2   8   1    1.63    1.18 
  -2   8   1    1.81    0.98 
  -2   8   1    1.49    1.05 
  -2   8   1    2.31    2.31 
  -2   8   1    1.73    1.16 
   1  -8  -1   36.19   11.32 
   1  -8  -1   31.46   11.28 
   1  -8  -1   38.44   11.31 
   1  -8  -1   38.42   11.30 
  -1   8   1   36.91   11.39 
  -1   8   1   37.37   11.28 
  -1   8   1   35.78   11.34 
  -1   8   1   39.79   11.34 
  -1   8   1   35.28   11.28 
  -1   8   1   40.11   11.32 
  -1   8   1   38.71   11.30 
  -1   8   1   35.99   11.27 
   0  -8  -1    3.88    1.39 
   0  -8  -1    6.28    1.42 
   0   8   1    2.36    1.23 
   0   8   1    3.19    1.40 
   0   8   1    2.93    1.24 
   0   8   1    1.78    1.49 
   0   8   1    3.43    1.28 
   0   8   1    2.49    1.45 
   0   8   1    2.93    1.33 
   0   8   1    3.88    1.39 
  -1  -8  -1   19.01    5.88 
   1   8   1   11.75    5.90 
   1   8   1   21.76    5.96 
   1   8   1   18.56    5.85 
   1   8   1   19.73    5.91 
   1   8   1   19.25    5.85 
   1   8   1   15.72    5.99 
   1   8   1   18.55    5.89 
   1   8   1   20.47    5.87 
  -2  -8  -1    5.08    2.00 
   2   8   1    7.15    2.05 
   2   8   1    4.93    1.99 
   2   8   1    6.37    1.95 
   2   8   1    8.12    2.06 
   2   8   1    5.70    1.94 
   2   8   1    2.64    2.15 
   2   8   1    4.24    1.97 
   2   8   1    6.19    1.96 
  -3  -8  -1   20.82    5.68 
   3   8   1   19.91    5.65 
   3   8   1   14.51    5.60 
   3   8   1   17.35    5.56 
   3   8   1   16.14    5.64 
   3   8   1   17.89    5.58 
   3   8   1   18.49    5.75 
  -4  -8  -1   31.71   10.01 
  -4  -8  -1   27.67   10.12 
   4   8   1   30.40    9.96 
   4   8   1   35.89   10.04 
   4   8   1   31.50   10.02 
   4   8   1   32.24    9.98 
   4   8   1   30.58    9.98 
   4   8   1   33.82    9.97 
  -5  -8  -1    7.78    2.78 
  -5  -8  -1    4.55    2.74 
   5   8   1    8.42    2.83 
   5   8   1    9.06    2.66 
   5   8   1    6.47    2.70 
   5   8   1    7.34    2.70 
   5   8   1    9.43    2.83 
  -6  -8  -1   40.09   11.33 
  -6  -8  -1   27.54   10.99 
  -6  -8  -1   56.61   11.28 
   6   8   1   45.63   11.01 
   6   8   1   34.44   10.87 
   6   8   1   32.86   10.78 
   6   8   1   33.18   10.78 
   6   8   1   36.40   10.79 
  -7  -8  -1    5.24    2.85 
  -7  -8  -1    0.36    2.29 
  -7  -8  -1   -0.98    1.74 
  -7  -8  -1    0.99    0.79 
   7   8   1    1.91    1.37 
   7   8   1    2.56    1.93 
   7   8   1    2.34    1.12 
   7   8   1    5.38    4.81 
   7   8   1    3.26    2.07 
   7   8   1    7.31    3.41 
   7   8   1    2.82    1.67 
   7   8   1   -1.86    3.09 
   7   8   1    0.35    1.46 
  -8  -8  -1   12.42    3.85 
  -8  -8  -1   13.82    5.06 
  -8  -8  -1   13.45    4.89 
  -8  -8  -1    9.17    4.25 
   8   8   1   11.69    4.26 
   8   8   1    3.39    4.26 
   8   8   1    7.80    4.19 
   8   8   1   11.39    4.22 
   8   8   1   13.39    4.01 
   8   8   1   15.66    7.10 
   8   8   1   20.36    4.52 
   8   8   1   26.71    5.78 
   8   8   1   10.64    5.36 
  -9  -8  -1    1.88    0.65 
  -9  -8  -1    0.92    3.09 
  -9  -8  -1    2.12    0.98 
   9   8   1    1.71    1.26 
   9   8   1    2.47    5.36 
   9   8   1    2.34    3.59 
   9   8   1    1.98    3.88 
   9   8   1    1.59    1.96 
 -10  -8  -1   -0.44    0.26 
 -10  -8  -1    0.70    0.68 
 -10  -8  -1    2.26    2.81 
  10   8   1    0.21    1.01 
  10   8   1    3.82    3.77 
  10   8   1   -2.65    2.76 
  10   8   1   -1.58    1.69 
  10   8   1   -3.03    4.89 
 -11  -8  -1    1.23    2.60 
  11   8   1    0.86    2.42 
  11   8   1   -1.40    4.34 
  11   8   1   -1.34    1.78 
  11   8   1    2.67    3.41 
   9  -9  -1    1.44    0.66 
   9  -9  -1   -2.38    3.42 
  -9   9   1    1.52    3.30 
  -9   9   1    0.80    3.32 
   8  -9  -1    0.81    0.78 
   8  -9  -1    4.16    4.39 
  -8   9   1    2.17    3.99 
  -8   9   1    1.72    4.34 
   7  -9  -1   -0.42    0.85 
   7  -9  -1   -2.52    4.26 
  -7   9   1    1.73    0.79 
  -7   9   1   -3.17    3.99 
  -7   9   1   -7.56    4.10 
   6  -9  -1   -0.73    4.02 
   6  -9  -1    0.72    1.92 
   6  -9  -1    0.38    0.37 
   6  -9  -1   -0.18    0.84 
   6  -9  -1    0.86    1.80 
  -6   9   1   -1.04    0.65 
  -6   9   1    0.65    1.18 
  -6   9   1    1.30    1.44 
  -6   9   1    4.40    5.63 
  -6   9   1    1.43    4.94 
  -6   9   1   -0.43    4.91 
   5  -9  -1    4.26    4.91 
   5  -9  -1    6.48    3.44 
   5  -9  -1    8.65    2.93 
   5  -9  -1   15.00    3.65 
   5  -9  -1    9.39    2.81 
  -5   9   1   -0.55    4.76 
  -5   9   1   10.81    3.31 
  -5   9   1  -13.06    5.89 
  -5   9   1   -3.50    6.31 
  -5   9   1    2.83    5.21 
  -5   9   1    5.40    3.28 
  -5   9   1    9.43    3.09 
  -5   9   1    0.98    5.91 
  -5   9   1    9.55    2.88 
   4  -9  -1    1.21    1.23 
   4  -9  -1    0.61    0.65 
   4  -9  -1   -0.76    1.32 
   4  -9  -1   -0.37    1.49 
  -4   9   1    0.11    0.97 
  -4   9   1   -0.62    1.39 
  -4   9   1    1.67    1.34 
  -4   9   1    1.23    1.02 
  -4   9   1    1.23    1.27 
   3  -9  -1   53.50   15.56 
   3  -9  -1   51.48   15.43 
   3  -9  -1   51.29   15.41 
   3  -9  -1   47.76   15.46 
  -3   9   1   45.67   15.34 
  -3   9   1   49.89   15.40 
  -3   9   1   38.44   15.39 
  -3   9   1   50.14   15.35 
  -3   9   1   50.87   15.43 
  -3   9   1   48.20   15.41 
   2  -9  -1    9.87    3.19 
   2  -9  -1   10.25    3.20 
   2  -9  -1    7.79    3.11 
  -2   9   1   10.37    3.20 
  -2   9   1    8.31    3.06 
  -2   9   1    9.64    3.02 
  -2   9   1    8.20    3.13 
  -2   9   1    6.60    3.11 
  -2   9   1   10.16    3.04 
   1  -9  -1   60.73   17.79 
   1  -9  -1   53.34   17.78 
   1  -9  -1   52.76   17.75 
   1  -9  -1   59.15   17.77 
  -1   9   1   62.65   17.77 
  -1   9   1   56.88   17.75 
  -1   9   1   63.02   17.80 
  -1   9   1   51.46   17.79 
  -1   9   1   58.84   17.75 
  -1   9   1   56.15   17.76 
  -1   9   1   59.91   17.82 
   0  -9  -1    3.85    1.22 
   0  -9  -1    7.50    1.31 
   0   9   1    0.88    1.23 
   0   9   1    1.63    0.99 
   0   9   1    4.65    1.27 
   0   9   1    0.30    1.04 
   0   9   1    1.16    1.12 
   0   9   1    1.36    1.29 
   1   9   1  193.05   59.87 
   1   9   1  210.56   59.89 
   1   9   1  190.87   59.94 
   1   9   1  194.34   59.87 
   1   9   1  194.64   59.88 
   1   9   1  173.58   59.89 
   2   9   1    2.43    0.94 
   2   9   1   -0.26    1.44 
   2   9   1    0.97    0.99 
   2   9   1    2.19    0.95 
   2   9   1    3.51    1.23 
   2   9   1    1.31    1.70 
   2   9   1    1.36    1.11 
  -3  -9  -1   16.16    4.72 
   3   9   1   15.75    4.68 
   3   9   1   10.89    4.65 
   3   9   1   11.50    4.71 
   3   9   1   20.33    4.80 
  -4  -9  -1   26.82    9.83 
   4   9   1   28.53    9.40 
   4   9   1   28.65    9.45 
   4   9   1   34.61    9.40 
   4   9   1   28.54    9.39 
  -5  -9  -1    8.23    2.87 
  -5  -9  -1    4.33    2.27 
   5   9   1    3.85    2.07 
   5   9   1    3.64    2.06 
   5   9   1    4.55    2.29 
   5   9   1    5.68    2.21 
  -6  -9  -1    8.74    2.70 
  -6  -9  -1    2.83    2.57 
   6   9   1    0.33    4.33 
   6   9   1    1.59    2.10 
   6   9   1    4.50    2.35 
   6   9   1    1.60    1.76 
   6   9   1    4.68    1.67 
   6   9   1    5.55    3.40 
   6   9   1    1.57    2.07 
   6   9   1    4.31    1.96 
  -7  -9  -1   28.01    9.57 
  -7  -9  -1   34.93    9.98 
  -7  -9  -1   45.32   10.32 
  -7  -9  -1   20.42   10.01 
   7   9   1   41.82    9.87 
   7   9   1   25.62    9.82 
   7   9   1   48.11   10.09 
   7   9   1   68.81   11.22 
   7   9   1   14.03   10.88 
   7   9   1   45.96   10.11 
   7   9   1   41.15   10.66 
  -8  -9  -1    7.48    3.70 
  -8  -9  -1    5.82    2.21 
  -8  -9  -1    3.74    2.93 
  -8  -9  -1    9.33    3.93 
   8   9   1    6.19    4.02 
   8   9   1    9.08    3.02 
   8   9   1   -0.26    5.41 
   8   9   1    3.74    3.82 
   8   9   1    4.63    2.56 
   8   9   1   10.00    2.49 
   8   9   1    6.75    2.77 
   8   9   1    8.54    3.05 
  -9  -9  -1    1.71    1.15 
  -9  -9  -1    7.21    3.80 
   9   9   1    5.59    3.36 
   9   9   1    4.49    1.46 
   9   9   1    0.63    4.94 
   9   9   1    0.49    1.99 
   9   9   1    4.85    3.84 
 -10  -9  -1    0.23    0.28 
 -10  -9  -1    0.20    0.63 
 -10  -9  -1    1.88    2.49 
  10   9   1    2.76    1.80 
  10   9   1    0.53    1.02 
  10   9   1    3.16    2.73 
  10   9   1   -3.86    4.35 
  10   9   1    0.72    3.07 
   9 -10  -1    1.60    2.75 
  -9  10   1    0.12    2.93 
  -9  10   1   -0.44    2.63 
   8 -10  -1   -0.36    0.60 
   8 -10  -1    2.09    3.97 
  -8  10   1    1.28    3.84 
  -8  10   1    2.96    3.96 
   7 -10  -1   -1.23    3.79 
   7 -10  -1    2.65    1.09 
  -7  10   1    2.36    1.08 
  -7  10   1    5.04    4.92 
  -7  10   1    5.69    4.42 
   6 -10  -1    0.83    2.10 
   6 -10  -1    8.87    4.79 
   6 -10  -1    0.58    0.76 
   6 -10  -1    2.30    1.75 
   6 -10  -1   -0.05    0.39 
  -6  10   1   -1.04    1.19 
  -6  10   1   -1.10    1.63 
  -6  10   1    0.37    5.89 
  -6  10   1    4.87    4.99 
  -6  10   1    1.46    0.78 
  -6  10   1    3.75    5.27 
  -6  10   1   -0.38    7.44 
   5 -10  -1    9.47    2.60 
   5 -10  -1   -5.48    4.71 
   5 -10  -1    8.27    2.43 
   5 -10  -1    5.63    3.12 
   5 -10  -1    6.82    3.00 
  -5  10   1    4.52    6.94 
  -5  10   1    9.75    3.09 
  -5  10   1    4.94    2.70 
  -5  10   1    3.51    6.12 
  -5  10   1    7.68    2.50 
  -5  10   1   -0.90    4.97 
  -5  10   1    4.59    4.47 
  -5  10   1    2.10    5.25 
   4 -10  -1    1.08    1.54 
   4 -10  -1    2.03    0.84 
   4 -10  -1    1.06    3.84 
   4 -10  -1    1.58    0.53 
   4 -10  -1    1.75    1.58 
   4 -10  -1    0.96    1.50 
  -4  10   1    0.48    2.96 
  -4  10   1   -0.15    1.36 
  -4  10   1   -1.19    5.65 
  -4  10   1   -0.71    3.29 
  -4  10   1    1.86    1.80 
  -4  10   1    0.94    4.56 
  -4  10   1    1.65    1.14 
  -4  10   1   -0.32    3.55 
  -4  10   1   -0.05    1.43 
  -4  10   1    2.63    1.11 
  -4  10   1    0.39    0.69 
  -4  10   1   12.11    6.20 
   3 -10  -1   37.92   11.49 
   3 -10  -1   32.17   11.88 
   3 -10  -1   37.87   11.66 
   3 -10  -1   41.78   11.70 
  -3  10   1   26.76   11.66 
  -3  10   1   35.40   11.68 
  -3  10   1   38.62   11.67 
  -3  10   1   35.21   11.66 
  -3  10   1   44.04   11.62 
  -3  10   1   41.57   11.62 
   2 -10  -1    4.52    2.26 
   2 -10  -1    4.18    2.28 
   2 -10  -1    7.73    2.38 
   2 -10  -1    8.18    1.86 
  -2  10   1    2.00    2.17 
  -2  10   1    6.83    2.09 
  -2  10   1    6.15    2.10 
  -2  10   1    4.41    2.12 
  -2  10   1    2.55    2.13 
  -2  10   1    1.61    2.21 
   1 -10  -1    5.26    1.71 
   1 -10  -1    2.06    1.71 
   1 -10  -1   -1.14    2.76 
   1 -10  -1    4.55    1.74 
  -1  10   1    3.27    1.61 
  -1  10   1    4.41    1.79 
  -1  10   1    2.67    1.88 
  -1  10   1    0.54    1.61 
  -1  10   1    2.50    1.97 
  -1  10   1    3.19    1.48 
  -1  10   1    4.97    1.53 
   0 -10  -1    1.23    1.13 
   0 -10  -1   -0.47    0.93 
   0  10   1    1.74    1.13 
   0  10   1    0.66    1.13 
   0  10   1    0.82    1.31 
   0  10   1    2.25    1.11 
   0  10   1    1.20    0.93 
   0  10   1    0.28    0.85 
   0  10   1    0.90    0.75 
   1  10   1   21.02    6.99 
   1  10   1   25.83    7.04 
   1  10   1   18.79    6.97 
   1  10   1   25.54    7.31 
   1  10   1   21.23    7.02 
   2  10   1   12.26    3.59 
   2  10   1    4.82    4.30 
   4  10   1    1.09    1.14 
   4  10   1    3.52    1.48 
   5  10   1   39.10   11.41 
   5  10   1   34.39   11.43 
   5  10   1   35.04   11.43 
  -6 -10  -1   57.20   17.73 
   6  10   1   82.04   17.83 
   6  10   1   71.72   18.78 
   6  10   1   70.92   17.62 
   6  10   1   44.42   17.46 
  -7 -10  -1    5.13    3.63 
  -7 -10  -1    6.59    4.04 
  -7 -10  -1   10.13    3.27 
   7  10   1   10.44    3.87 
   7  10   1   18.53    4.03 
   7  10   1   11.64    3.77 
   7  10   1   17.16    3.53 
   7  10   1   26.37    5.50 
   7  10   1    5.43    3.61 
   7  10   1    7.36    6.19 
   7  10   1   21.91    5.69 
  -8 -10  -1   -1.47    2.58 
  -8 -10  -1   -0.47    0.59 
   8  10   1    0.07    3.00 
   8  10   1   -1.71    0.94 
   8  10   1    0.14    3.12 
   8  10   1    6.57    5.31 
   8  10   1    1.20    1.88 
  -9 -10  -1    1.70    0.50 
  -9 -10  -1    0.74    0.76 
   9  10   1    4.32    3.03 
   9  10   1   -1.14    2.85 
   9  10   1    9.30    5.36 
   9  10   1    2.27    1.18 
   9  10   1   -0.89    1.66 
 -10 -10  -1    1.44    2.41 
 -10 -10  -1    0.39    0.23 
  10  10   1    0.28    2.39 
  10  10   1   -0.70    2.67 
  10  10   1   -0.94    0.84 
  10  10   1    2.12    4.50 
  10  10   1   -2.81    1.49 
   8 -11  -1   -5.06    2.69 
   8 -11  -1    0.75    0.53 
  -8  11   1    2.50    3.31 
  -8  11   1    2.30    3.63 
   7 -11  -1    0.19    0.68 
   7 -11  -1    4.41    3.89 
  -7  11   1    0.09    4.03 
  -7  11   1    1.48    4.07 
  -7  11   1    0.74    0.72 
   6 -11  -1   -0.41    0.77 
   6 -11  -1    0.17    0.36 
   6 -11  -1   -1.57    4.00 
  -6  11   1   -3.89    5.45 
  -6  11   1    0.97    0.70 
  -6  11   1    1.03    4.57 
  -6  11   1    4.47    7.17 
   5 -11  -1    2.56    1.08 
   5 -11  -1    2.97    2.32 
   5 -11  -1    2.87    0.83 
   5 -11  -1    2.18    2.04 
   5 -11  -1    3.00    1.15 
   5 -11  -1    1.45    4.21 
  -5  11   1   -0.04    5.45 
  -5  11   1   -0.33    3.51 
  -5  11   1    0.53    1.72 
  -5  11   1   -3.43    6.15 
  -5  11   1   -8.56    3.86 
  -5  11   1    5.28    4.91 
  -5  11   1    1.47    0.99 
  -5  11   1    2.31    1.40 
   4 -11  -1    7.59    2.51 
   4 -11  -1    8.76    3.67 
   4 -11  -1    6.78    2.37 
   4 -11  -1    3.50    1.61 
   4 -11  -1    1.08    2.09 
   4 -11  -1    4.86    1.48 
   4 -11  -1   -0.94    3.85 
  -4  11   1   -2.07    3.31 
  -4  11   1    4.44    1.90 
  -4  11   1   -2.39    3.68 
  -4  11   1    3.39    3.83 
  -4  11   1    9.27    2.14 
  -4  11   1    5.28    2.24 
  -4  11   1    2.64    6.24 
  -4  11   1    1.12    2.05 
  -4  11   1    3.60    6.61 
  -4  11   1    5.15    1.57 
  -4  11   1   -1.39    5.03 
   3 -11  -1    5.99    2.19 
   3 -11  -1    6.10    3.04 
   3 -11  -1    5.90    2.29 
   3 -11  -1    4.46    1.65 
   3 -11  -1    8.87    2.42 
   3 -11  -1    4.82    1.54 
  -3  11   1    4.76    2.37 
  -3  11   1   -4.66    4.73 
  -3  11   1    3.78    5.94 
  -3  11   1    3.85    1.83 
  -3  11   1    4.04    1.91 
  -3  11   1   -2.94    5.59 
  -3  11   1   -2.58    3.11 
  -3  11   1    5.50    1.61 
  -3  11   1   -1.13    3.60 
  -3  11   1    2.61    2.16 
   2 -11  -1   -0.74    1.34 
   2 -11  -1    0.10    0.52 
   2 -11  -1    1.17    1.30 
  -2  11   1    0.85    0.98 
  -2  11   1   -0.68    1.47 
  -2  11   1   -0.33    0.86 
  -2  11   1   -0.74    1.11 
  -2  11   1    1.44    1.16 
   1 -11  -1   70.69   19.12 
   1 -11  -1   61.44   19.07 
   1 -11  -1   53.08   19.07 
  -1  11   1   60.52   19.10 
  -1  11   1   67.26   19.05 
  -1  11   1   61.75   19.09 
  -1  11   1   67.36   19.08 
  -1  11   1   60.28   19.03 
   0 -11  -1    7.98    2.44 
   0  11   1    6.46    2.13 
   0  11   1    2.35    2.07 
   0  11   1    3.25    2.45 
   0  11   1   10.01    2.33 
   0  11   1    5.73    2.22 
   1  11   1   28.38    8.39 
   1  11   1   14.13    8.48 
   1  11   1   30.67    8.45 
   1  11   1   29.55    8.37 
   1  11   1   26.90    8.41 
   2  11   1   -1.63    0.91 
   2  11   1    1.19    1.24 
   2  11   1    1.45    1.10 
   5  11   1    5.64    2.51 
  -6 -11  -1    9.06    4.35 
  -6 -11  -1   11.67    4.29 
   6  11   1   14.09    3.92 
   6  11   1   10.77    4.30 
   6  11   1   10.45    6.01 
   6  11   1   16.10    4.31 
   6  11   1   14.66    4.29 
  -7 -11  -1    4.70    8.04 
  -7 -11  -1   27.97    7.97 
   7  11   1   40.78    7.80 
   7  11   1   79.02    9.57 
   7  11   1   22.82    7.42 
   7  11   1    7.16    7.91 
   7  11   1    7.67    7.90 
   7  11   1   69.76   10.88 
  -8 -11  -1    8.10    2.57 
  -8 -11  -1   11.65    3.92 
   8  11   1   14.91    5.96 
   8  11   1    5.29    2.71 
   8  11   1   10.95    3.36 
   8  11   1   -2.55    3.68 
  -9 -11  -1    4.10    1.17 
  -9 -11  -1    2.94    1.01 
   9  11   1    5.74    4.89 
   9  11   1    3.36    1.42 
   9  11   1    1.51    1.95 
   9  11   1   -0.62    2.87 
   9  11   1    0.79    3.62 
 -10 -11  -1    1.54    2.57 
 -10 -11  -1    0.47    0.23 
  10  11   1   -0.80    2.54 
  10  11   1   -0.56    3.66 
  10  11   1   -2.25    1.31 
  10  11   1   -0.26    3.51 
   7 -12  -1    0.19    0.56 
   7 -12  -1   -3.15    3.02 
  -7  12   1   -3.87    5.22 
  -7  12   1    3.46    3.76 
   6 -12  -1   -0.26    3.41 
   6 -12  -1    1.29    0.72 
   6 -12  -1   -0.03    0.36 
  -6  12   1    1.07    0.67 
  -6  12   1   -8.35    6.23 
  -6  12   1    4.61    5.65 
  -6  12   1   -1.55    4.03 
   5 -12  -1   10.90    4.73 
   5 -12  -1    1.54    0.52 
   5 -12  -1    0.48    0.87 
   5 -12  -1    1.48    0.83 
  -5  12   1    0.74    5.87 
  -5  12   1    0.38    3.36 
  -5  12   1    2.39    4.10 
  -5  12   1   -5.59    6.06 
  -5  12   1    0.88    0.75 
  -5  12   1    0.84    5.07 
   4 -12  -1   -0.55    0.72 
   4 -12  -1    0.46    3.30 
   4 -12  -1    1.66    1.44 
   4 -12  -1   -0.53    1.85 
   4 -12  -1    0.34    0.32 
   4 -12  -1    1.61    1.72 
  -4  12   1   -3.83    4.47 
  -4  12   1   -2.48    4.09 
  -4  12   1   -1.09    1.37 
  -4  12   1   -0.57    0.61 
  -4  12   1    2.44    6.23 
  -4  12   1    0.58    1.83 
  -4  12   1   -2.70    2.86 
  -4  12   1    0.78    1.21 
  -4  12   1    0.23    1.14 
  -4  12   1   -0.19    5.74 
   3 -12  -1    5.85    2.38 
   3 -12  -1    5.57    1.70 
   3 -12  -1    6.82    2.30 
   3 -12  -1    5.74    2.76 
   3 -12  -1    4.90    1.58 
   3 -12  -1    5.72    3.36 
  -3  12   1   -4.82    4.19 
  -3  12   1    1.90    3.47 
  -3  12   1    3.69    5.27 
  -3  12   1    2.68    2.02 
  -3  12   1   -0.47    5.81 
  -3  12   1    2.67    2.06 
  -3  12   1    4.44    2.31 
  -3  12   1    5.20    1.67 
  -3  12   1    4.97    1.95 
  -3  12   1    7.77    6.65 
   2 -12  -1    3.25    1.74 
   2 -12  -1    0.35    1.86 
   2 -12  -1    1.41    0.71 
  -2  12   1   -0.70    1.35 
  -2  12   1   -0.08    1.25 
  -2  12   1    2.66    3.67 
  -2  12   1    0.93    1.32 
  -2  12   1    5.98    5.17 
  -2  12   1    1.13    1.07 
  -2  12   1   -4.28    2.69 
  -2  12   1    0.43    5.28 
  -2  12   1   12.88    6.68 
  -2  12   1    1.89    0.64 
  -2  12   1   -0.04    1.79 
   1 -12  -1    5.27    2.40 
   1 -12  -1    3.76    1.46 
   1 -12  -1    6.77    2.36 
  -1  12   1    3.01    1.94 
  -1  12   1   -2.63    3.18 
  -1  12   1    3.30    3.07 
  -1  12   1    6.20    1.87 
  -1  12   1    4.92    1.86 
  -1  12   1   12.19    2.66 
  -1  12   1    3.86    1.45 
  -1  12   1   12.46    6.91 
  -1  12   1    6.85    6.47 
  -1  12   1   -2.17    3.49 
  -1  12   1    5.25    2.16 
  -1  12   1   -1.72    5.30 
   0 -12  -1    2.07    1.79 
   0 -12  -1    3.08    1.51 
   0  12   1    0.38    1.17 
   0  12   1   -0.02    1.30 
   0  12   1    0.96    1.33 
   0  12   1    2.51    1.43 
   0  12   1    0.60    1.80 
  -1 -12  -1    3.69    2.06 
   1  12   1    2.08    1.57 
   1  12   1    4.40    1.96 
   1  12   1    2.75    1.60 
   1  12   1    2.61    1.75 
   1  12   1    2.27    1.67 
   2  12   1    4.84    2.04 
   6  12   1    5.71    2.16 
   6  12   1    5.39    2.58 
  -7 -12  -1    2.36    2.22 
   7  12   1    6.11    2.34 
   7  12   1    0.76    4.40 
   7  12   1    1.90    1.22 
  -8 -12  -1    8.48    2.48 
   8  12   1    6.10    3.07 
   8  12   1    6.99    5.03 
   8  12   1    6.23    2.64 
   9  12   1    1.09    0.85 
   9  12   1   -1.08    1.35 
   9  12   1   -0.11    3.62 
   7 -13  -1    4.26    1.37 
  -7  13   1   -3.19    4.84 
  -7  13   1    2.06    3.20 
   6 -13  -1    0.70    0.63 
  -6  13   1    6.88    5.25 
  -6  13   1    5.62    6.23 
  -6  13   1    2.60    3.86 
   5 -13  -1    0.13    0.33 
   5 -13  -1   -1.15    0.73 
   5 -13  -1    0.40    0.66 
  -5  13   1   -7.80    6.08 
  -5  13   1   -0.56    3.23 
  -5  13   1    7.34    4.07 
  -5  13   1    2.75    5.84 
  -5  13   1    0.80    0.67 
  -5  13   1   -2.03    4.45 
   4 -13  -1    4.75    3.53 
   4 -13  -1    1.84    0.99 
   4 -13  -1    1.73    0.69 
  -4  13   1   -2.53    4.89 
  -4  13   1    0.44    3.83 
  -4  13   1    2.90    6.60 
  -4  13   1   -3.18    3.00 
  -4  13   1    2.03    0.88 
  -4  13   1    1.84    7.04 
   3 -13  -1   14.25    5.01 
   3 -13  -1   15.88    6.19 
   3 -13  -1    9.68    5.39 
   3 -13  -1   30.52    5.82 
   3 -13  -1   17.38    4.93 
  -3  13   1   11.18    6.27 
  -3  13   1   -0.63    8.04 
  -3  13   1    0.92    6.32 
  -3  13   1    7.30    5.29 
  -3  13   1   17.34    5.26 
  -3  13   1   15.89    5.32 
  -3  13   1   23.82    5.55 
  -3  13   1   17.17    4.97 
  -3  13   1    0.04    7.57 
  -3  13   1   -1.51    7.03 
   2 -13  -1   23.98    4.53 
   2 -13  -1   11.92    3.55 
   2 -13  -1   11.95    4.58 
   2 -13  -1   11.93    4.12 
  -2  13   1   18.45    7.15 
  -2  13   1   11.09    3.52 
  -2  13   1    7.32    7.58 
  -2  13   1   10.23    3.91 
  -2  13   1    8.00    3.69 
  -2  13   1   14.92    4.12 
  -2  13   1   -0.34    5.02 
  -2  13   1    5.95    3.97 
  -2  13   1    2.98    7.10 
  -2  13   1    7.98    5.16 
   1 -13  -1   19.19    5.26 
   1 -13  -1   22.68    5.29 
   1 -13  -1   15.21    4.40 
  -1  13   1   12.32    4.37 
  -1  13   1   16.77    4.86 
  -1  13   1    0.51    5.56 
  -1  13   1    9.95    6.82 
  -1  13   1   12.61    4.58 
  -1  13   1    5.90    5.55 
  -1  13   1   10.58    4.69 
  -1  13   1    1.16    6.82 
  -1  13   1   34.67    9.28 
  -1  13   1    9.69    4.62 
   0 -13  -1    8.02    2.62 
   0 -13  -1    8.78    3.05 
   0  13   1   -2.64    3.69 
   0  13   1   18.67    7.72 
   0  13   1   -2.92    3.65 
   0  13   1    6.46    2.49 
   0  13   1    5.35    1.98 
   0  13   1    6.81    2.51 
   0  13   1    4.93    2.44 
   0  13   1   -3.17    5.32 
   0  13   1    6.14    2.40 
  -1 -13  -1    2.67    3.03 
   1  13   1    1.64    1.51 
   1  13   1    0.20    1.27 
   1  13   1   -3.12    3.10 
   1  13   1    2.95    5.45 
   1  13   1    2.06    3.37 
   1  13   1    4.49    6.72 
   1  13   1    0.75    1.51 
   7  13   1    5.13    2.51 
   8  13   1    1.56    0.93 
   8  13   1   -0.01    1.57 
   8  13   1    1.28    3.81 
   9  13   1   -0.78    0.83 
   9  13   1    4.32    4.04 
   6 -14  -1    0.82    0.55 
   6 -14  -1   -1.67    5.07 
  -6  14   1    5.36    4.61 
  -6  14   1    0.84    0.49 
  -6  14   1   -6.26    4.66 
  -6  14   1    2.22    3.24 
   5 -14  -1    4.15    1.02 
   5 -14  -1    3.03    0.87 
   5 -14  -1    0.86    1.07 
  -5  14   1    5.21    5.31 
  -5  14   1    1.65    2.95 
  -5  14   1    2.15    3.60 
  -5  14   1   -0.12    4.32 
  -5  14   1    1.11    5.68 
  -5  14   1    2.27    0.97 
   4 -14  -1    2.29    0.79 
   4 -14  -1    1.31    0.56 
   4 -14  -1    0.72    0.83 
  -4  14   1   -0.44    3.26 
  -4  14   1   -1.00    3.56 
  -4  14   1    3.89    6.30 
  -4  14   1   -1.11    4.61 
  -4  14   1    2.34    0.78 
  -4  14   1   -1.35    5.39 
   3 -14  -1    4.38    1.85 
   3 -14  -1    5.74    1.73 
   3 -14  -1   14.59    3.94 
  -3  14   1    5.04    6.27 
  -3  14   1    1.04    6.85 
  -3  14   1    2.92    3.90 
  -3  14   1   -1.34    4.33 
  -3  14   1    9.69    5.84 
  -3  14   1    4.41    1.79 
   2 -14  -1    0.18    0.34 
   2 -14  -1    0.68    0.64 
   2 -14  -1   -0.87    2.69 
   2 -14  -1    3.10    3.04 
  -2  14   1   -2.28    3.84 
  -2  14   1    6.67    5.19 
  -2  14   1    0.28    1.54 
  -2  14   1    1.04    3.28 
  -2  14   1    0.69    0.55 
  -2  14   1    1.63    6.18 
  -2  14   1    2.98    6.78 
   1 -14  -1   16.06    3.56 
   1 -14  -1    7.96    2.80 
   1 -14  -1   16.59    3.97 
   1 -14  -1    4.06    3.58 
  -1  14   1    7.37    3.19 
  -1  14   1    4.28    3.01 
  -1  14   1   12.85    3.36 
  -1  14   1    3.86    4.72 
  -1  14   1    9.95    6.45 
  -1  14   1    4.90    4.82 
  -1  14   1   -2.53    7.57 
  -1  14   1   20.38    3.70 
  -1  14   1   19.09    6.75 
  -1  14   1   11.08    2.79 
   0 -14  -1    2.68    1.91 
   0 -14  -1    5.72    2.57 
   0  14   1    2.27    5.79 
   0  14   1    4.18    1.69 
   0  14   1   -0.19    1.43 
   0  14   1    0.67    3.80 
   0  14   1    5.25    1.84 
   0  14   1    4.37    7.57 
   0  14   1    0.79    3.75 
   0  14   1    1.77    0.91 
   0  14   1    3.58    1.73 
  -1 -14  -1    5.81    2.07 
  -1 -14  -1    1.53    2.03 
   1  14   1    2.96    2.15 
   1  14   1    2.37    1.98 
   1  14   1    2.55    3.95 
   1  14   1   -2.80    5.06 
   1  14   1    1.92    4.29 
   5 -15  -1    1.84    0.48 
   5 -15  -1    0.18    0.24 
  -5  15   1   -2.09    2.33 
  -5  15   1   -0.46    0.36 
  -5  15   1   -1.01    2.80 
  -5  15   1   -0.35    4.60 
  -5  15   1    2.38    3.43 
  -5  15   1   -5.64    4.21 
   4 -15  -1    0.77    0.34 
   4 -15  -1    0.10    0.66 
   4 -15  -1    0.85    0.56 
  -4  15   1    7.08    5.86 
  -4  15   1   -6.79    4.95 
  -4  15   1    3.00    4.14 
  -4  15   1    2.66    3.48 
  -4  15   1   -3.45    2.61 
  -4  15   1    0.56    0.53 
   3 -15  -1    5.42    1.55 
   3 -15  -1    4.00    1.67 
  -3  15   1   -0.03    4.72 
  -3  15   1   -1.47    5.56 
  -3  15   1    5.42    3.72 
  -3  15   1  -10.02    5.87 
  -3  15   1    5.06    1.61 
  -3  15   1    2.63    4.33 
   2 -15  -1    4.56    1.66 
   2 -15  -1    6.68    3.27 
  -2  15   1    4.92    1.59 
  -2  15   1    0.59    4.34 
  -2  15   1   -1.30    6.11 
  -2  15   1    0.63    4.74 
  -2  15   1    1.17    3.62 
  -2  15   1    3.55    7.12 
   1 -15  -1    2.22    2.51 
   1 -15  -1    1.28    0.70 
  -1  15   1   -4.43    6.68 
  -1  15   1   -5.90    3.34 
  -1  15   1    0.09    5.76 
  -1  15   1   -0.88    3.40 
  -1  15   1    1.25    0.60 
   0 -15  -1    0.99    0.60 
   0  15   1    5.37    4.27 
   0  15   1   -2.63    5.34 
   0  15   1    4.30    7.59 
   0  15   1   -0.10    4.00 
  -1 -15  -1    9.42    3.49 
   1  15   1   -0.08    4.95 
   1  15   1   11.79    5.18 
   1  15   1    8.28    6.51 
   4 -16  -1    1.72    0.65 
   4 -16  -1    2.44    0.57 
  -4  16   1    0.92    0.59 
  -4  16   1   -2.92    2.29 
  -4  16   1    0.03    4.43 
  -4  16   1   -0.71    4.39 
  -4  16   1   -0.26    2.71 
  -4  16   1    9.06    3.48 
   3 -16  -1    0.48    0.25 
   3 -16  -1    0.18    0.54 
   3 -16  -1    0.57    0.47 
  -3  16   1    2.99    3.54 
  -3  16   1   -2.06    2.60 
  -3  16   1   -1.79    4.77 
  -3  16   1    1.94    3.10 
  -3  16   1   -3.49    4.93 
  -3  16   1   -0.39    0.39 
   2 -16  -1    0.51    0.29 
   2 -16  -1    0.20    0.56 
  -2  16   1   -0.53    6.28 
  -2  16   1    0.21    0.45 
  -2  16   1    3.61    3.33 
  -2  16   1    2.81    4.20 
  -2  16   1    7.06    5.07 
  -2  16   1    2.37    3.44 
   1 -16  -1    1.28    0.81 
  -1  16   1    2.93    0.81 
  -1  16   1   -0.60    6.57 
  -1  16   1    5.51    3.92 
  -1  16   1   -8.79    4.36 
  -1  16   1    2.90    3.69 
   0 -16  -1    0.40    0.50 
   0  16   1   -0.56    3.29 
   0  16   1    0.36    6.17 
   0  16   1    2.66    3.34 
   0  16   1    8.02    5.36 
   1  16   1    3.93    3.67 
   1  16   1    1.26    3.78 
   2 -17  -1    1.12    0.37 
   2 -17  -1    0.51    0.72 
  -2  17   1   -2.87    4.03 
  -2  17   1    2.73    4.74 
  -2  17   1    3.62    2.96 
  -2  17   1    0.74    0.46 
  -2  17   1    2.91    2.96 
   1 -17  -1    2.46    0.75 
   1 -17  -1    1.94    0.87 
  -1  17   1    1.78    3.17 
  -1  17   1    7.94    5.51 
  -1  17   1   -3.49    4.29 
  -1  17   1    6.97    3.27 
   0 -17  -1    0.95    0.54 
   0  17   1    3.26    5.38 
   0  17   1   -1.49    4.35 
   0  17   1   -4.04    2.96 
   0  17   1    4.16    3.09 
   1  17   1    1.14    3.28 
   1  17   1   -1.16    2.99 
   1  17  -2   -2.01    2.24 
   1  17  -2   -8.23    4.76 
   0  17  -2    1.07    2.72 
   0  17  -2   -8.56    3.87 
   0  17  -2    4.32    2.72 
   1  16  -2   -1.96    3.04 
   1  16  -2   -6.40    5.63 
   0  16  -2   -1.80    3.00 
   0  16  -2    2.30    2.99 
   0  16  -2   12.05    6.12 
   0  16  -2   -3.76    4.26 
   0 -16   2   -0.59    0.47 
  -1  16  -2   -1.00    3.17 
  -1  16  -2    4.91    5.82 
  -1  16  -2   -1.51    4.00 
  -1  16  -2    3.21    3.07 
  -1  16  -2   -0.55    3.90 
   1 -16   2    0.53    0.29 
   1 -16   2    0.93    0.56 
  -2  16  -2   -1.14    4.66 
  -2  16  -2   -3.69    2.73 
  -2  16  -2   -0.64    3.63 
  -2  16  -2    1.28    2.71 
  -2  16  -2    0.73    4.15 
   2 -16   2   -0.05    0.69 
   2 -16   2    0.25    0.22 
  -3  16  -2   -2.06    2.84 
  -3  16  -2    0.10    4.48 
  -3  16  -2    2.07    2.34 
  -3  16  -2    1.09    3.76 
  -3  16  -2   -0.15    2.69 
   3 -16   2   -0.15    0.20 
   1  15  -2    1.49    3.52 
   1  15  -2    1.22    3.55 
   1  15  -2   -2.89    6.08 
   0  15  -2    1.27    3.71 
   0  15  -2   -4.22    6.61 
   0  15  -2    1.27    3.63 
   0  15  -2   -0.98    4.20 
   0 -15   2    6.60    2.12 
   0 -15   2    0.62    0.77 
  -1  15  -2   -1.06    3.44 
  -1  15  -2    1.33    3.62 
  -1  15  -2    5.97    5.34 
  -1  15  -2   13.60    6.93 
  -1  15  -2   -0.64    5.20 
   1 -15   2    4.33    1.45 
  -2  15  -2   -1.16    4.99 
  -2  15  -2    0.59    3.20 
  -2  15  -2    1.04    4.81 
  -2  15  -2    4.84    5.55 
  -2  15  -2   -2.19    2.78 
   2 -15   2    0.05    0.57 
   2 -15   2    0.51    0.27 
  -3  15  -2   -0.71    5.28 
  -3  15  -2    0.18    3.25 
  -3  15  -2    0.70    4.70 
  -3  15  -2    0.30    2.73 
  -3  15  -2    1.35    4.15 
   3 -15   2    0.32    0.25 
   3 -15   2    0.09    0.57 
  -4  15  -2    2.11    2.51 
  -4  15  -2   -1.78    4.04 
  -4  15  -2   -0.25    4.01 
  -4  15  -2    0.46    0.31 
  -4  15  -2   -0.87    2.97 
  -4  15  -2   -1.70    3.42 
   4 -15   2    0.28    0.44 
   4 -15   2   -0.33    0.23 
   1  14  -2    5.05    5.70 
   1  14  -2    6.27    4.23 
   1  14  -2    7.24    4.01 
   1  14  -2   14.07    8.03 
  -1 -14   2    3.75    1.99 
   0  14  -2    3.99    5.27 
   0  14  -2    9.56    7.55 
   0  14  -2    3.84    4.04 
   0  14  -2    2.90    3.95 
   0  14  -2   14.35    6.34 
   0 -14   2    2.13    1.83 
   0 -14   2    4.08    1.19 
  -1  14  -2    9.26    4.95 
  -1  14  -2    9.46    5.04 
  -1  14  -2    6.68    8.02 
  -1  14  -2    7.93    6.08 
  -1  14  -2    9.30    6.30 
   1 -14   2   10.78    2.97 
   1 -14   2    6.37    3.71 
  -2  14  -2    9.36    6.00 
  -2  14  -2   -3.57    4.58 
  -2  14  -2    2.90    3.78 
  -2  14  -2    4.28    3.53 
  -2  14  -2    5.17    7.03 
   2 -14   2   -0.01    0.64 
   2 -14   2    3.77    2.62 
  -3  14  -2   14.76    4.61 
  -3  14  -2    0.87    6.97 
  -3  14  -2   14.58    7.89 
  -3  14  -2    1.44    5.93 
  -3  14  -2    3.64    5.71 
  -3  14  -2   28.61    7.81 
   3 -14   2   14.32    4.62 
   3 -14   2   12.83    4.65 
   3 -14   2   16.63    4.58 
  -4  14  -2    2.16    5.37 
  -4  14  -2   -0.86    4.05 
  -4  14  -2    0.75    0.67 
  -4  14  -2    2.18    5.65 
  -4  14  -2    2.36    3.64 
  -4  14  -2    0.98    2.93 
   4 -14   2    0.18    0.79 
   4 -14   2    2.29    0.58 
   4 -14   2    3.19    0.74 
  -5  14  -2    6.19    4.93 
  -5  14  -2    0.02    3.47 
  -5  14  -2   -0.89    2.57 
  -5  14  -2   -0.41    3.02 
  -5  14  -2   -0.80    4.35 
   5 -14   2   -5.42    4.55 
   5 -14   2    0.66    0.35 
   5 -14   2    1.49    0.52 
   8  13  -2   -0.06    1.20 
   8  13  -2   -1.56    2.97 
   7  13  -2   18.01    8.07 
   2  13  -2   18.94    9.56 
   1  13  -2   -4.23    3.29 
   1  13  -2   -1.97    5.33 
   1  13  -2   -0.10    1.24 
   1  13  -2    1.64    1.61 
   1  13  -2    2.67    7.05 
   1  13  -2    0.41    1.46 
   1  13  -2   -2.57    3.60 
  -1 -13   2    0.74    1.39 
  -1 -13   2    1.98    1.92 
   0  13  -2    1.64    1.69 
   0  13  -2   -2.83    5.40 
   0  13  -2    2.40    3.66 
   0  13  -2    3.06    1.52 
   0  13  -2    2.79    5.45 
   0  13  -2   -0.78    1.57 
   0  13  -2   -0.29    1.46 
   0  13  -2   -0.90    3.95 
   0  13  -2    6.52    6.92 
   0 -13   2    2.86    2.32 
   0 -13   2   -2.55    2.11 
   0 -13   2    7.11    2.08 
  -1  13  -2    4.74    2.60 
  -1  13  -2   13.35    2.83 
  -1  13  -2    5.91    2.69 
  -1  13  -2    7.24    4.43 
  -1  13  -2    5.37    5.90 
  -1  13  -2    5.48    4.50 
  -1  13  -2   -0.91    7.35 
  -1  13  -2   21.80    6.99 
  -1  13  -2    0.43    2.44 
   1 -13   2    5.61    3.16 
   1 -13   2    9.28    3.12 
   1 -13   2   10.01    3.10 
   1 -13   2    7.45    2.23 
  -2  13  -2   -0.23    1.55 
  -2  13  -2    0.81    1.61 
  -2  13  -2    0.99    3.80 
  -2  13  -2    3.65    3.66 
  -2  13  -2   -2.53    5.39 
  -2  13  -2    0.41    1.37 
  -2  13  -2    1.14    1.54 
  -2  13  -2   -4.91    5.07 
  -2  13  -2    2.85    6.52 
   2 -13   2    0.98    1.93 
   2 -13   2    1.06    0.72 
   2 -13   2    0.32    1.88 
   2 -13   2    0.97    0.44 
   2 -13   2    4.35    2.66 
  -3  13  -2    6.98    3.96 
  -3  13  -2    4.65    4.04 
  -3  13  -2    3.71    4.92 
  -3  13  -2    8.54    6.18 
  -3  13  -2    1.90    1.11 
  -3  13  -2    7.34    6.75 
   3 -13   2    4.49    1.18 
   3 -13   2    2.44    1.22 
   3 -13   2    6.61    3.25 
   3 -13   2    3.41    1.04 
  -4  13  -2   -0.05    3.06 
  -4  13  -2    0.29    0.51 
  -4  13  -2    0.38    6.04 
  -4  13  -2    4.37    4.02 
  -4  13  -2   -4.21    5.24 
  -4  13  -2    2.82    4.59 
  -4  13  -2    0.95    4.48 
   4 -13   2   -0.02    0.69 
   4 -13   2   -0.07    0.29 
   4 -13   2   -1.97    3.96 
   4 -13   2    1.90    0.61 
  -5  13  -2   -1.09    3.53 
  -5  13  -2    2.63    4.10 
  -5  13  -2   -2.80    2.93 
  -5  13  -2    0.91    0.54 
  -5  13  -2    3.69    5.25 
  -5  13  -2    0.69    4.02 
  -5  13  -2    3.12    5.08 
   5 -13   2    0.81    0.35 
   5 -13   2   -0.69    0.66 
   5 -13   2    1.50    0.59 
  -6  13  -2   -2.37    4.76 
  -6  13  -2   -2.38    3.09 
  -6  13  -2    0.78    3.97 
  -6  13  -2   -1.47    3.41 
   6 -13   2    0.00    0.45 
   6 -13   2   -1.62    4.65 
   8  12  -2    0.87    2.84 
   8  12  -2   -1.12    1.56 
   8  12  -2    5.34    4.35 
  -8 -12   2    2.49    0.81 
   7  12  -2   -0.48    4.26 
   7  12  -2   -0.41    1.76 
   7  12  -2    1.08    3.48 
   6  12  -2    7.04    5.23 
   2  12  -2    5.66    7.27 
   2  12  -2    2.47    1.50 
   2  12  -2   -1.17    1.41 
   1  12  -2    4.47    2.03 
   1  12  -2    4.81    2.09 
   1  12  -2    2.20    3.57 
   1  12  -2   -5.80    4.99 
   1  12  -2    7.55    2.13 
   1  12  -2   -2.92    3.54 
   1  12  -2    4.29    1.99 
   1  12  -2   -6.33    6.38 
  -1 -12   2    3.05    2.21 
  -1 -12   2    4.66    1.82 
   0  12  -2   -2.59    4.59 
   0  12  -2    1.13    1.58 
   0  12  -2    0.38    1.07 
   0  12  -2    0.90    3.69 
   0  12  -2    0.63    1.53 
   0  12  -2    0.32    1.25 
   0  12  -2    0.76    4.81 
   0  12  -2  -12.04    6.19 
   0  12  -2   -0.75    1.28 
   0  12  -2   -1.13    3.34 
   0 -12   2    0.58    1.44 
   0 -12   2    4.27    1.82 
  -1  12  -2   17.71   10.63 
  -1  12  -2   26.19    7.47 
  -1  12  -2    7.37    9.02 
  -1  12  -2   12.14    9.14 
  -1  12  -2    5.97    8.03 
  -1  12  -2   15.69    7.45 
  -1  12  -2   18.77    7.47 
  -1  12  -2   31.16    7.52 
  -1  12  -2    2.93    8.07 
   1 -12   2   23.91    7.73 
   1 -12   2   26.29    7.70 
   1 -12   2   30.33    7.72 
   1 -12   2   24.47    7.25 
  -2  12  -2    2.13    1.43 
  -2  12  -2   -0.86    4.02 
  -2  12  -2    0.65    1.62 
  -2  12  -2    0.57    1.43 
  -2  12  -2    6.65    5.26 
  -2  12  -2   -2.54    3.04 
  -2  12  -2    1.89    1.31 
  -2  12  -2    0.66    0.78 
  -2  12  -2    0.80    5.06 
  -2  12  -2   -0.18    6.14 
  -2  12  -2   -2.87    5.50 
   2 -12   2    1.24    2.36 
   2 -12   2    0.41    1.69 
   2 -12   2    1.98    0.76 
   2 -12   2    2.35    1.82 
  -3  12  -2   -4.17    3.56 
  -3  12  -2    2.72    5.03 
  -3  12  -2    3.28    0.84 
  -3  12  -2    5.79    6.79 
  -3  12  -2    2.39    3.55 
  -3  12  -2   -5.03    6.08 
  -3  12  -2    0.22    1.48 
  -3  12  -2    4.60    5.60 
  -3  12  -2    2.56    1.23 
  -3  12  -2   -0.17    1.65 
  -3  12  -2    0.66    1.32 
   3 -12   2    0.86    0.89 
   3 -12   2    2.29    0.68 
   3 -12   2    1.93    2.92 
   3 -12   2    2.04    1.88 
   3 -12   2    4.65    1.95 
  -4  12  -2   -4.14    4.85 
  -4  12  -2   -1.93    4.58 
  -4  12  -2    0.96    0.62 
  -4  12  -2    2.05    4.32 
  -4  12  -2   -1.75    3.01 
  -4  12  -2    0.84    5.94 
  -4  12  -2   -0.15    6.22 
   4 -12   2    1.11    0.79 
   4 -12   2    0.11    0.36 
   4 -12   2    1.84    0.66 
   4 -12   2    0.02    3.04 
  -5  12  -2   -7.31    6.05 
  -5  12  -2   -3.10    4.14 
  -5  12  -2    3.58    5.95 
  -5  12  -2    1.32    4.23 
  -5  12  -2    6.61    3.69 
  -5  12  -2    3.59    1.06 
  -5  12  -2    0.55    4.88 
   5 -12   2    0.53    1.16 
   5 -12   2    3.22    0.92 
   5 -12   2    3.22    1.06 
  -6  12  -2   -2.44    3.85 
  -6  12  -2    3.01    4.46 
  -6  12  -2   -5.29    4.74 
  -6  12  -2    9.97    6.33 
   6 -12   2   -4.88    6.17 
   6 -12   2    1.58    0.56 
   6 -12   2   -0.60    0.25 
  -7  12  -2    2.18    3.21 
  -7  12  -2    4.34    5.01 
  -7  12  -2    2.71    3.12 
   7 -12   2    2.62    5.04 
   7 -12   2   -0.07    0.40 
   9  11  -2   -2.73    1.32 
   9  11  -2   -2.15    2.65 
   9  11  -2    1.60    4.21 
   9  11  -2    0.36    0.76 
  -9 -11   2    0.90    0.28 
   8  11  -2    0.73    4.23 
   8  11  -2    1.99    1.23 
   8  11  -2    2.88    1.99 
   8  11  -2   10.90    4.07 
  -8 -11   2    2.71    1.04 
   7  11  -2    0.86    3.37 
   7  11  -2   -1.33    1.88 
   7  11  -2    0.34    1.00 
   7  11  -2   -0.44    4.67 
   6  11  -2   13.65    4.28 
   6  11  -2    6.24    4.09 
   6  11  -2   26.03    5.88 
   6  11  -2   16.19    4.31 
   6  11  -2   49.06    8.01 
  -6 -11   2    4.89    4.18 
   5  11  -2   -0.43    3.92 
   2  11  -2    4.56    1.52 
   2  11  -2    4.09    1.70 
   2  11  -2    3.71    1.58 
   2  11  -2    0.67    1.96 
   1  11  -2    2.36    1.20 
   1  11  -2    1.11    1.47 
   1  11  -2   -0.12    1.39 
   1  11  -2   -0.08    1.12 
  -1 -11   2    1.01    1.55 
   0  11  -2    0.64    1.24 
   0  11  -2    1.05    1.35 
   0  11  -2   -0.84    1.06 
   0  11  -2    1.44    1.31 
   0  11  -2    1.20    1.34 
   0 -11   2    1.59    1.52 
  -1  11  -2   -0.63    4.37 
  -1  11  -2   32.77    7.97 
  -1  11  -2    2.08    5.55 
  -1  11  -2    3.77    5.85 
  -1  11  -2    9.39    3.25 
  -1  11  -2   10.85    3.26 
  -1  11  -2    8.54    4.42 
  -1  11  -2    5.67    3.22 
  -1  11  -2   13.99    3.96 
  -1  11  -2   10.09    3.21 
  -1  11  -2    7.62    3.25 
   1 -11   2    6.74    3.32 
   1 -11   2   10.21    3.43 
  -2  11  -2    4.32    1.94 
  -2  11  -2    2.81    1.95 
  -2  11  -2    7.71    1.65 
  -2  11  -2    2.28    5.80 
  -2  11  -2   -2.70    5.88 
  -2  11  -2    2.84    4.05 
  -2  11  -2    3.06    3.50 
  -2  11  -2    9.28    2.36 
  -2  11  -2   -3.43    4.85 
  -2  11  -2    1.00    5.00 
  -2  11  -2    4.53    2.22 
   2 -11   2    1.83    2.49 
   2 -11   2    5.59    2.32 
   2 -11   2    7.21    2.45 
   2 -11   2    4.51    1.68 
  -3  11  -2    1.28    1.20 
  -3  11  -2    0.18    3.69 
  -3  11  -2   -5.96    4.92 
  -3  11  -2   -3.70    5.56 
  -3  11  -2   -3.44    2.94 
  -3  11  -2    1.27    1.30 
  -3  11  -2    1.22    4.87 
  -3  11  -2    2.17    0.80 
  -3  11  -2    2.52    1.87 
  -3  11  -2   -3.26    5.85 
  -3  11  -2    1.83    1.19 
   3 -11   2    0.74    2.60 
   3 -11   2    1.65    0.90 
   3 -11   2    1.63    1.78 
   3 -11   2    2.64    0.68 
   3 -11   2    1.41    1.82 
  -4  11  -2   -2.75    4.83 
  -4  11  -2    2.29    0.99 
  -4  11  -2   -1.38    3.44 
  -4  11  -2    3.39    4.13 
  -4  11  -2    0.85    4.82 
  -4  11  -2    4.36    1.61 
  -4  11  -2   -3.80    6.02 
  -4  11  -2    3.92    1.46 
  -4  11  -2    0.58    1.58 
  -4  11  -2   -0.45    6.05 
   4 -11   2    5.03    2.15 
   4 -11   2    3.96    1.08 
   4 -11   2    1.02    3.18 
   4 -11   2    2.83    0.88 
   4 -11   2    1.96    2.10 
   4 -11   2    1.79    1.12 
  -5  11  -2   -3.49    6.35 
  -5  11  -2    2.09    4.70 
  -5  11  -2   -2.39    4.17 
  -5  11  -2    1.18    0.74 
  -5  11  -2   -8.31    5.19 
  -5  11  -2    2.22    4.99 
   5 -11   2    0.14    0.90 
   5 -11   2    2.19    0.73 
   5 -11   2    1.37    0.51 
  -6  11  -2   -2.10    4.50 
  -6  11  -2   -1.03    4.14 
  -6  11  -2   -5.21    5.97 
  -6  11  -2    0.15    0.57 
  -6  11  -2    2.70    5.22 
   6 -11   2   -0.47    0.29 
   6 -11   2    3.63    7.24 
   6 -11   2    0.63    0.62 
  -7  11  -2    0.84    3.71 
  -7  11  -2    0.89    6.01 
  -7  11  -2    4.77    4.05 
   7 -11   2    0.79    0.61 
   7 -11   2   -6.50    5.31 
  -8  11  -2    0.32    2.71 
  -8  11  -2   -5.32    2.41 
   9  10  -2    0.43    0.90 
   9  10  -2    3.39    3.38 
   9  10  -2   -2.58    1.54 
   9  10  -2   -2.45    4.75 
  -9 -10   2    2.32    0.81 
  -9 -10   2    1.93    0.56 
   8  10  -2    2.48    3.85 
   8  10  -2    1.22    1.74 
   8  10  -2   -1.74    5.01 
   8  10  -2   -0.51    0.91 
  -8 -10   2    1.65    0.73 
   7  10  -2   10.26    3.32 
   7  10  -2    5.26    4.17 
   7  10  -2   12.61    5.93 
   7  10  -2    4.20    2.54 
  -7 -10   2    3.57    1.38 
   6  10  -2    1.79    2.65 
   6  10  -2    7.08    2.72 
   6  10  -2   11.98    4.61 
   6  10  -2    8.82    2.55 
   6  10  -2    4.22    2.47 
   6  10  -2    4.26    5.15 
   5  10  -2    4.55    2.43 
   5  10  -2    4.62    2.37 
   5  10  -2    3.23    4.57 
   5  10  -2    3.14    2.21 
   5  10  -2    3.34    2.17 
   5  10  -2   15.31    4.25 
   4  10  -2    6.15    2.16 
   4  10  -2    3.75    2.38 
   3  10  -2   14.31    4.52 
   3  10  -2   12.41    4.62 
   2  10  -2   18.99    6.52 
   2  10  -2   20.70    6.53 
   2  10  -2   23.00    6.78 
   2  10  -2   21.42    6.52 
   2  10  -2   19.80    6.52 
   1  10  -2   27.56    7.55 
   1  10  -2   25.62    7.62 
   1  10  -2   26.86    7.54 
   1  10  -2   26.16    7.55 
  -1 -10   2   19.58    7.62 
  -1 -10   2   27.24    7.85 
   0  10  -2    2.03    1.33 
   0  10  -2    2.78    1.32 
   0  10  -2    1.84    1.40 
   0  10  -2    3.25    1.53 
   0 -10   2    3.06    1.51 
  -1  10  -2   -1.08    0.97 
  -1  10  -2    1.62    0.97 
  -1  10  -2   -1.48    1.16 
  -1  10  -2    2.55    1.23 
  -1  10  -2    0.69    1.27 
   1 -10   2    1.85    1.33 
   1 -10   2    0.87    0.59 
   1 -10   2    4.22    1.34 
  -2  10  -2    5.71    2.57 
  -2  10  -2    9.12    2.19 
  -2  10  -2    6.18    2.34 
  -2  10  -2    7.09    2.19 
  -2  10  -2    9.11    2.36 
   2 -10   2    4.46    2.47 
   2 -10   2   12.87    2.74 
   2 -10   2    8.45    2.55 
   2 -10   2    4.33    1.85 
  -3  10  -2    7.50    3.37 
  -3  10  -2    7.58    2.28 
  -3  10  -2    6.45    3.69 
  -3  10  -2    5.67    6.01 
  -3  10  -2   -4.19    4.32 
  -3  10  -2    7.45    2.71 
  -3  10  -2   -9.41    4.68 
  -3  10  -2    4.87    5.20 
  -3  10  -2    6.09    6.13 
  -3  10  -2    4.54    2.69 
  -3  10  -2    5.14    2.48 
  -3  10  -2   10.19    2.69 
  -3  10  -2    0.76    3.62 
   3 -10   2    6.01    2.76 
   3 -10   2    5.99    2.31 
   3 -10   2    8.96    2.23 
   3 -10   2    4.92    2.75 
   3 -10   2    7.00    3.18 
  -4  10  -2   -2.07    1.49 
  -4  10  -2   -0.03    0.92 
  -4  10  -2   -0.95    4.82 
  -4  10  -2    3.55    6.13 
  -4  10  -2    0.95    0.57 
  -4  10  -2   -2.80    2.85 
  -4  10  -2    1.01    1.40 
  -4  10  -2    0.22    1.80 
  -4  10  -2    1.86    5.97 
  -4  10  -2    5.78    3.99 
  -4  10  -2    0.75    1.08 
  -4  10  -2    4.19    5.29 
   4 -10   2    1.25    1.51 
   4 -10   2    6.49    3.00 
   4 -10   2    2.47    1.78 
   4 -10   2    0.18    0.36 
   4 -10   2    0.06    0.70 
   4 -10   2    2.16    0.70 
  -5  10  -2   -1.13    4.79 
  -5  10  -2   -1.10    6.16 
  -5  10  -2    4.48    4.49 
  -5  10  -2    6.32    2.57 
  -5  10  -2   -1.67    6.85 
  -5  10  -2    1.87    1.96 
  -5  10  -2    5.50    1.71 
  -5  10  -2    4.23    5.48 
  -5  10  -2    7.06    2.10 
   5 -10   2    4.62    1.71 
   5 -10   2    5.81    1.81 
   5 -10   2    5.99    2.61 
   5 -10   2    5.05    1.61 
   5 -10   2    4.43    2.84 
  -6  10  -2    3.67    6.87 
  -6  10  -2    2.41    4.90 
  -6  10  -2    5.16    5.28 
  -6  10  -2    3.79    1.21 
   6 -10   2    2.74    1.06 
   6 -10   2    3.92    1.24 
  -7  10  -2    6.50    6.51 
  -7  10  -2    5.32    4.31 
  -7  10  -2   -6.24    3.87 
   7 -10   2    4.80    6.71 
   7 -10   2    0.60    0.66 
  -8  10  -2   -1.58    3.26 
  -8  10  -2   -2.49    3.62 
   8 -10   2    0.41    0.49 
  10   9  -2    0.74    0.96 
  10   9  -2   -0.52    4.51 
  10   9  -2    2.68    2.44 
  10   9  -2   -2.78    2.97 
  10   9  -2    0.87    1.79 
 -10  -9   2    1.21    0.42 
   9   9  -2   -1.09    0.87 
   9   9  -2   -0.76    1.78 
   9   9  -2    1.55    4.08 
   9   9  -2   -1.01    2.82 
   9   9  -2    1.95    5.28 
  -9  -9   2    0.36    0.28 
  -9  -9   2    0.19    0.69 
   8   9  -2    0.45    1.06 
   8   9  -2    3.69    5.42 
   8   9  -2    0.58    2.16 
   8   9  -2   -1.29    3.72 
  -8  -9   2   -0.50    2.36 
  -8  -9   2    1.43    0.76 
   7   9  -2   34.12    9.98 
   7   9  -2   38.25    9.90 
   7   9  -2   44.06    9.98 
   7   9  -2   60.23   12.50 
   7   9  -2   19.20    9.68 
   7   9  -2   37.20   10.86 
   7   9  -2   39.25    9.56 
  -7  -9   2   29.73    9.49 
  -7  -9   2   21.23    9.71 
  -7  -9   2   25.91    9.99 
   6   9  -2    4.69    4.26 
   6   9  -2    7.24    3.10 
   6   9  -2    3.30    5.35 
   6   9  -2    3.68    3.27 
   6   9  -2   15.67    3.26 
   6   9  -2   13.89    2.96 
   6   9  -2    6.15    3.11 
   6   9  -2    9.10    3.35 
  -6  -9   2    4.54    3.04 
   5   9  -2    3.85    1.65 
   5   9  -2    1.24    1.78 
   5   9  -2    2.70    1.52 
   4   9  -2   18.03    5.41 
   4   9  -2   16.37    5.36 
   4   9  -2   14.46    5.44 
   4   9  -2   16.53    5.35 
   3   9  -2   28.21    9.23 
   3   9  -2   28.78    9.14 
   3   9  -2   32.73    9.28 
   3   9  -2   31.88    9.28 
   3   9  -2   26.47    9.12 
   2   9  -2   30.96    9.75 
   2   9  -2   28.23    9.61 
   2   9  -2   32.39    9.67 
   2   9  -2   27.61    9.60 
   2   9  -2   27.86    9.62 
  -2  -9   2   40.58    9.74 
   1   9  -2   35.57   10.02 
   1   9  -2   26.41   10.02 
   1   9  -2   34.94   10.05 
   1   9  -2   35.51   10.01 
   1   9  -2   33.12    9.98 
   1   9  -2   35.59   10.06 
  -1  -9   2   31.49   10.04 
  -1  -9   2   33.25   10.08 
   0   9  -2    7.50    2.38 
   0   9  -2    7.22    2.44 
   0   9  -2    6.94    2.31 
   0   9  -2    6.15    2.43 
   0   9  -2    3.27    2.20 
   0   9  -2    3.96    2.32 
   0   9  -2    6.16    2.25 
   0  -9   2    6.81    2.50 
   0  -9   2    4.44    2.31 
   0  -9   2    7.75    2.33 
   0  -9   2    6.35    2.37 
  -1   9  -2    3.11    1.58 
  -1   9  -2    6.88    1.85 
  -1   9  -2    5.01    1.68 
  -1   9  -2    5.92    1.82 
  -1   9  -2    5.94    1.85 
  -1   9  -2    2.67    1.88 
   1  -9   2    5.38    1.78 
   1  -9   2    8.33    2.10 
   1  -9   2    3.18    1.66 
   1  -9   2    6.60    1.97 
  -2   9  -2   12.24    4.65 
  -2   9  -2   13.81    4.78 
  -2   9  -2   19.18    4.78 
  -2   9  -2   17.60    4.75 
  -2   9  -2   11.89    4.90 
  -2   9  -2   12.36    4.73 
   2  -9   2   15.35    4.50 
   2  -9   2   10.04    4.97 
   2  -9   2   14.92    4.82 
   2  -9   2   13.61    4.73 
   2  -9   2   12.32    4.78 
  -3   9  -2   16.42    6.95 
  -3   9  -2   26.04    7.05 
  -3   9  -2   17.47    6.89 
  -3   9  -2   25.44    6.96 
  -3   9  -2   17.10    7.05 
  -3   9  -2   22.18    7.05 
   3  -9   2   21.12    7.20 
   3  -9   2   26.37    6.75 
   3  -9   2   19.35    7.00 
   3  -9   2   20.24    7.03 
  -4   9  -2   -4.43    4.72 
  -4   9  -2   -2.09    4.82 
  -4   9  -2   -2.15    5.16 
  -4   9  -2    3.19    2.00 
  -4   9  -2    4.30    5.94 
  -4   9  -2   -0.95    0.53 
  -4   9  -2   -4.27    4.09 
  -4   9  -2   -0.63    1.44 
  -4   9  -2   -1.82    1.10 
  -4   9  -2    0.40    1.51 
  -4   9  -2   -0.88    0.95 
  -4   9  -2    0.53    0.85 
   4  -9   2   -0.30    0.27 
   4  -9   2    0.07    0.62 
   4  -9   2    0.44    2.32 
   4  -9   2    0.65    0.55 
   4  -9   2    0.07    1.33 
   4  -9   2    1.17    1.45 
  -5   9  -2   -3.55    5.16 
  -5   9  -2   -0.85    6.17 
  -5   9  -2    8.18    2.63 
  -5   9  -2   12.25    3.27 
  -5   9  -2    7.00    2.90 
  -5   9  -2   -1.13    4.61 
  -5   9  -2   -1.26    5.50 
  -5   9  -2    7.56    2.91 
  -5   9  -2   -2.57    6.24 
   5  -9   2    6.49    3.26 
   5  -9   2    9.90    2.65 
   5  -9   2    7.35    2.69 
   5  -9   2    6.64    3.44 
   5  -9   2    8.59    2.57 
  -6   9  -2    2.83    4.24 
  -6   9  -2   -0.72    1.01 
  -6   9  -2    3.11    1.72 
  -6   9  -2   -6.98    4.35 
  -6   9  -2    1.37    0.65 
  -6   9  -2    6.25    6.28 
   6  -9   2    1.30    0.68 
   6  -9   2   -0.13    0.36 
   6  -9   2    0.88    2.25 
  -7   9  -2    2.89    4.48 
  -7   9  -2   -0.68    4.40 
  -7   9  -2  -10.68    5.72 
   7  -9   2    1.40    0.79 
   7  -9   2   -7.29    7.08 
  -8   9  -2    0.33    4.26 
  -8   9  -2   -1.52    3.78 
   8  -9   2    0.28    0.56 
  -9   9  -2    1.72    3.15 
  -9   9  -2   -3.56    2.86 
   9  -9   2   -0.14    0.38 
  10   8  -2   -3.06    3.64 
  10   8  -2   -1.83    2.66 
  10   8  -2    0.07    1.92 
  10   8  -2   -0.23    0.84 
  10   8  -2   -5.81    5.02 
 -10  -8   2    1.29    0.72 
 -10  -8   2    0.23    0.29 
   9   8  -2    8.44    4.78 
   9   8  -2    3.51    5.66 
   9   8  -2   10.58    2.48 
   9   8  -2    2.91    4.03 
   9   8  -2   17.80    3.35 
   9   8  -2    3.57    6.10 
  -9  -8   2   -1.89    5.13 
  -9  -8   2    6.71    2.09 
  -9  -8   2    4.03    2.22 
   8   8  -2    3.91    4.67 
   8   8  -2   18.96    7.09 
   8   8  -2    4.31    4.17 
   8   8  -2    3.43    3.08 
   8   8  -2    6.96    2.64 
   8   8  -2    0.20    3.87 
   8   8  -2    2.64    2.96 
   8   8  -2   -3.87    5.96 
  -8  -8   2    7.14    2.47 
  -8  -8   2   14.39    4.37 
  -8  -8   2   13.58    3.75 
   7   8  -2    9.69    4.30 
   7   8  -2   18.01    3.96 
   7   8  -2    8.97    4.11 
   7   8  -2   15.09    6.65 
   7   8  -2   14.02    5.67 
   7   8  -2   21.61    4.46 
   7   8  -2    7.77    4.02 
   7   8  -2    6.65    3.99 
   7   8  -2    7.77    7.21 
  -7  -8   2   11.21    3.75 
  -7  -8   2   12.86    4.45 
  -7  -8   2    9.28    4.17 
   6   8  -2   26.66    9.25 
   6   8  -2   30.80    9.45 
   6   8  -2   32.93   10.89 
   6   8  -2   30.47    9.31 
   6   8  -2   28.91    9.09 
   6   8  -2   39.11    9.30 
   6   8  -2   20.04   10.66 
   6   8  -2   22.09    9.21 
   5   8  -2   20.75    7.20 
   5   8  -2   27.08    7.21 
   5   8  -2   20.38    7.10 
   5   8  -2   22.09    7.10 
   5   8  -2   22.12    7.11 
  -5  -8   2   20.20    7.16 
   4   8  -2   30.72    7.62 
   4   8  -2   17.37    7.70 
   4   8  -2   21.77    7.70 
   4   8  -2   20.66    7.69 
   4   8  -2   24.28    7.61 
   4   8  -2   25.74    7.66 
  -4  -8   2   23.83    7.71 
   3   8  -2   44.10   14.02 
   3   8  -2   46.87   14.04 
   3   8  -2   47.97   14.01 
   3   8  -2   46.89   14.01 
   3   8  -2   45.65   13.99 
   3   8  -2   33.13   14.03 
  -3  -8   2   47.32   14.07 
   2   8  -2   -0.46    0.88 
   2   8  -2    1.52    0.97 
   2   8  -2    2.64    1.22 
   2   8  -2    1.89    0.97 
   2   8  -2    0.80    1.01 
   2   8  -2    2.19    1.00 
   2   8  -2    1.56    1.01 
  -2  -8   2    2.56    1.20 
   1   8  -2   26.95    8.50 
   1   8  -2   26.38    8.54 
   1   8  -2   27.74    8.62 
   1   8  -2   27.75    8.56 
   1   8  -2   27.14    8.53 
   1   8  -2   28.58    8.53 
   1   8  -2   25.72    8.52 
   1   8  -2   25.94    8.51 
  -1  -8   2   29.62    8.58 
   0   8  -2  127.80   39.50 
   0   8  -2  128.59   39.51 
   0   8  -2  126.31   39.49 
   0   8  -2  123.68   39.51 
   0   8  -2  136.41   39.52 
   0   8  -2  114.74   39.49 
   0  -8   2  135.20   39.51 
   0  -8   2  127.34   39.53 
  -1   8  -2   65.82   21.11 
  -1   8  -2   68.86   21.13 
  -1   8  -2   63.66   21.09 
  -1   8  -2   70.56   21.10 
  -1   8  -2   76.26   21.14 
   1  -8   2   61.98   21.15 
   1  -8   2   63.39   21.11 
   1  -8   2   73.02   21.14 
  -2   8  -2    0.08    1.07 
  -2   8  -2    1.44    0.95 
  -2   8  -2    1.67    0.85 
  -2   8  -2    0.77    1.01 
  -2   8  -2    0.71    0.78 
  -2   8  -2    0.53    1.25 
   2  -8   2    1.23    1.17 
   2  -8   2    1.57    1.35 
   2  -8   2    2.93    1.27 
   2  -8   2   -0.99    1.06 
  -3   8  -2    6.50    3.33 
  -3   8  -2    9.98    3.09 
  -3   8  -2    9.91    3.14 
  -3   8  -2    7.78    3.03 
  -3   8  -2    6.36    3.20 
  -3   8  -2    9.23    3.33 
   3  -8   2    7.06    3.24 
   3  -8   2   11.92    2.92 
   3  -8   2    4.64    3.26 
   3  -8   2   10.80    3.44 
   3  -8   2   11.30    3.28 
   3  -8   2    7.87    3.20 
  -4   8  -2    0.37    1.33 
  -4   8  -2    0.84    0.86 
  -4   8  -2   -0.07    0.86 
  -4   8  -2    0.11    1.25 
  -4   8  -2    0.18    1.15 
   4  -8   2   -0.73    1.34 
   4  -8   2    3.13    1.39 
   4  -8   2    2.42    1.38 
   4  -8   2    2.31    2.05 
   4  -8   2    0.79    0.62 
  -5   8  -2   -6.14    5.68 
  -5   8  -2   -3.87    5.25 
  -5   8  -2   12.03    3.70 
  -5   8  -2    5.60    7.34 
  -5   8  -2   14.10    4.12 
  -5   8  -2   11.43    3.87 
  -5   8  -2   17.09    4.02 
   5  -8   2   11.17    3.71 
   5  -8   2   14.62    4.15 
   5  -8   2    9.83    3.75 
   5  -8   2   16.52    4.48 
   5  -8   2   12.69    3.66 
   5  -8   2    6.87    4.12 
  -6   8  -2   -3.39    4.69 
  -6   8  -2    6.21    6.90 
  -6   8  -2    3.41    1.05 
  -6   8  -2    5.72    4.89 
  -6   8  -2    1.59    1.39 
  -6   8  -2    6.71    1.96 
   6  -8   2    2.18    0.89 
   6  -8   2    4.08    2.66 
   6  -8   2    2.55    1.09 
  -7   8  -2    1.50    4.86 
  -7   8  -2   -4.34    5.76 
  -7   8  -2    4.36    4.75 
   7  -8   2    3.85    3.93 
   7  -8   2    3.79    7.58 
  -8   8  -2    2.38    4.00 
  -8   8  -2   -2.71    4.52 
   8  -8   2   -3.41    3.41 
   8  -8   2    0.49    0.68 
  -9   8  -2    0.88    3.78 
  -9   8  -2    0.02    3.22 
   9  -8   2   -1.41    2.64 
   9  -8   2    0.74    0.52 
  10   7  -2   -1.50    2.83 
  10   7  -2    0.13    3.96 
  10   7  -2    2.21    1.08 
  10   7  -2    2.28    5.07 
  10   7  -2   -0.26    1.84 
  10   7  -2   -7.50    4.90 
 -10  -7   2    1.28    0.85 
 -10  -7   2    0.31    0.34 
 -10  -7   2    0.02    4.59 
   9   7  -2   -2.52    3.76 
   9   7  -2    3.06    5.89 
   9   7  -2    1.59    5.86 
   9   7  -2    2.71    2.44 
   9   7  -2    7.95    1.98 
   9   7  -2    3.37    4.50 
  -9  -7   2    2.85    1.66 
  -9  -7   2    1.54    5.36 
  -9  -7   2    5.07    1.46 
   8   7  -2   22.91    4.78 
   8   7  -2    7.59    6.25 
   8   7  -2   18.51    6.25 
   8   7  -2    5.19    4.99 
   8   7  -2    9.72    7.48 
   8   7  -2    9.99    7.25 
   8   7  -2   18.96    5.07 
   8   7  -2   11.07    4.85 
  -8  -7   2   14.46    4.55 
  -8  -7   2   11.53    5.08 
   7   7  -2    0.61    1.12 
   7   7  -2   -0.37    3.32 
   7   7  -2    1.37    1.30 
   7   7  -2    1.54    3.16 
   7   7  -2    1.35    5.11 
   7   7  -2    0.54    1.90 
   7   7  -2    0.06    1.13 
   7   7  -2    1.27    1.31 
   7   7  -2    0.06    4.40 
   7   7  -2   -1.57    1.68 
  -7  -7   2    1.30    2.07 
  -7  -7   2    2.01    1.52 
  -7  -7   2    0.13    0.67 
   6   7  -2   18.07    5.08 
   6   7  -2   13.53    4.91 
   6   7  -2   20.45    5.02 
   6   7  -2   16.98    5.18 
   6   7  -2   15.71    5.04 
  -6  -7   2   12.92    4.72 
  -6  -7   2   16.18    5.05 
   5   7  -2    1.05    2.24 
   5   7  -2    6.04    2.11 
   5   7  -2    2.35    2.04 
   5   7  -2    7.30    2.20 
   5   7  -2    5.97    2.45 
   5   7  -2    4.63    2.17 
  -5  -7   2    7.65    2.21 
  -5  -7   2    6.62    2.38 
   4   7  -2   24.08    6.88 
   4   7  -2   19.06    6.74 
   4   7  -2   18.80    6.87 
   4   7  -2   22.81    6.80 
   4   7  -2   20.97    6.68 
   4   7  -2   19.87    6.67 
  -4  -7   2   23.64    6.83 
   3   7  -2   15.61    4.98 
   3   7  -2   16.10    4.94 
   3   7  -2   15.19    4.90 
   3   7  -2   15.96    4.91 
   3   7  -2   15.23    4.94 
   3   7  -2   15.13    4.93 
   3   7  -2   12.64    4.98 
   2   7  -2   68.97   23.54 
   2   7  -2   79.21   23.54 
   2   7  -2   60.50   23.54 
   2   7  -2   75.37   23.51 
   2   7  -2   80.30   23.53 
   2   7  -2   79.01   23.52 
   2   7  -2   77.30   23.53 
   2   7  -2   95.65   23.62 
  -2  -7   2   72.30   23.55 
   1   7  -2   29.43    8.80 
   1   7  -2   27.00    8.78 
   1   7  -2   28.36    8.80 
   1   7  -2   30.59    8.84 
   1   7  -2   27.39    8.80 
   1   7  -2   24.41    8.77 
   1   7  -2   27.04    8.82 
   1   7  -2   30.69    8.79 
  -1  -7   2   29.49    8.84 
   0   7  -2    2.34    0.93 
   0   7  -2    0.24    0.69 
   0   7  -2    1.86    0.80 
   0   7  -2    1.02    0.72 
   0   7  -2    0.70    1.01 
   0   7  -2    0.62    0.81 
   0  -7   2    1.56    0.99 
   0  -7   2    1.61    1.01 
  -1   7  -2   41.13   12.40 
  -1   7  -2   43.64   12.42 
  -1   7  -2   38.45   12.38 
  -1   7  -2   35.80   12.41 
  -1   7  -2   41.87   12.42 
  -1   7  -2   39.96   12.38 
  -1   7  -2   40.13   12.42 
   1  -7   2   35.56   12.38 
   1  -7   2   42.49   12.42 
   1  -7   2   43.27   12.46 
   1  -7   2   45.01   12.43 
  -2   7  -2   13.03    5.15 
  -2   7  -2   16.20    5.10 
  -2   7  -2   17.46    5.11 
  -2   7  -2   15.11    5.16 
  -2   7  -2   15.84    5.16 
  -2   7  -2   18.06    5.15 
   2  -7   2   16.67    5.20 
   2  -7   2   14.71    5.19 
   2  -7   2   17.32    5.20 
  -3   7  -2    3.30    1.87 
  -3   7  -2    3.52    1.90 
  -3   7  -2    5.04    1.76 
  -3   7  -2    4.83    1.59 
  -3   7  -2    2.73    1.75 
  -3   7  -2    4.07    1.57 
  -3   7  -2    5.34    1.72 
   3  -7   2    3.87    1.77 
   3  -7   2    3.31    1.86 
   3  -7   2    3.02    1.73 
   3  -7   2    5.52    1.99 
   3  -7   2    4.71    2.08 
  -4   7  -2   15.22    5.32 
  -4   7  -2   13.62    5.40 
  -4   7  -2   21.43    5.47 
  -4   7  -2   19.23    5.46 
  -4   7  -2   22.88    5.42 
  -4   7  -2   18.21    5.62 
  -4   7  -2   15.61    5.51 
   4  -7   2   20.71    5.80 
   4  -7   2   16.56    5.50 
   4  -7   2   18.55    5.89 
   4  -7   2   13.74    5.22 
   4  -7   2   15.41    5.50 
   4  -7   2   23.30    5.69 
  -5   7  -2    6.95    3.09 
  -5   7  -2   10.99    3.32 
  -5   7  -2    8.32    3.24 
  -5   7  -2    9.29    3.05 
   5  -7   2    9.77    3.24 
   5  -7   2    9.88    2.88 
   5  -7   2    7.15    3.42 
   5  -7   2    6.31    3.31 
  -6   7  -2   -0.48    0.91 
  -6   7  -2   -0.26    1.37 
  -6   7  -2   -4.97    3.85 
  -6   7  -2    0.87    1.74 
  -6   7  -2    3.17    4.89 
  -6   7  -2   -7.48    6.07 
  -6   7  -2    0.01    0.52 
   6  -7   2   -0.29    0.45 
   6  -7   2    4.51    3.92 
   6  -7   2    1.28    2.38 
   6  -7   2   -0.82    1.63 
   6  -7   2    0.78    0.62 
  -7   7  -2   -0.60    4.93 
  -7   7  -2    1.42    1.17 
  -7   7  -2   -8.27    3.50 
  -7   7  -2   -0.37    1.48 
   7  -7   2    1.90    1.85 
   7  -7   2    0.48    2.44 
   7  -7   2    1.22    0.81 
   7  -7   2    3.02    3.77 
  -8   7  -2   -1.42    4.86 
  -8   7  -2   -1.16    4.23 
   8  -7   2    4.19    1.35 
   8  -7   2   -4.32    3.29 
  -9   7  -2    2.97    4.24 
  -9   7  -2    0.27    5.90 
   9  -7   2   -0.56    0.55 
   9  -7   2    3.63    3.43 
 -10   7  -2    2.90    3.14 
  10  -7   2   -0.23    2.49 
  11   6  -2    0.62    2.61 
  11   6  -2    0.95    0.87 
  11   6  -2   -0.17    3.64 
  11   6  -2   -1.07    4.68 
  11   6  -2   -0.76    1.62 
 -11  -6   2    2.76    3.67 
 -11  -6   2    0.56    2.71 
 -11  -6   2    0.21    0.29 
  10   6  -2    3.12    2.10 
  10   6  -2    1.39    5.11 
  10   6  -2   -2.60    5.39 
  10   6  -2   -0.03    1.03 
  10   6  -2   -3.03    3.21 
  10   6  -2    0.44    3.69 
 -10  -6   2   -3.10    4.50 
 -10  -6   2    0.75    0.85 
 -10  -6   2   -0.04    0.31 
   9   6  -2    3.25    3.66 
   9   6  -2    1.37    5.64 
   9   6  -2    5.74    4.71 
   9   6  -2    1.37    1.22 
   9   6  -2    3.17    1.95 
   9   6  -2    3.37    5.47 
  -9  -6   2    0.83    0.52 
  -9  -6   2    1.03    0.98 
  -9  -6   2    3.00    2.87 
  -9  -6   2    4.78    5.32 
   8   6  -2   35.08   11.24 
   8   6  -2   22.94   12.50 
   8   6  -2   71.64   13.12 
   8   6  -2   27.89   11.01 
   8   6  -2   28.82   11.01 
   8   6  -2   60.74   12.33 
   8   6  -2   42.29   11.13 
   8   6  -2   25.61   12.85 
  -8  -6   2   32.47   10.78 
  -8  -6   2   41.71   11.55 
  -8  -6   2   45.16   11.41 
  -8  -6   2   26.86   11.09 
   7   6  -2    2.17    1.18 
   7   6  -2    6.26    5.06 
   7   6  -2   -0.55    1.39 
   7   6  -2    2.62    3.42 
   7   6  -2   -5.90    2.89 
   7   6  -2    0.75    1.62 
   7   6  -2    1.14    1.22 
   7   6  -2    1.74    1.22 
   7   6  -2    1.73    1.71 
   7   6  -2    0.21    1.59 
   7   6  -2    0.01    4.72 
  -7  -6   2    0.31    1.53 
  -7  -6   2    0.49    1.91 
  -7  -6   2    4.32    2.19 
  -7  -6   2    1.76    0.86 
   6   6  -2    8.33    4.24 
   6   6  -2   11.56    4.26 
   6   6  -2   13.27    4.41 
   6   6  -2   16.29    4.42 
   6   6  -2   10.46    4.22 
  -6  -6   2   11.94    4.39 
  -6  -6   2   17.18    4.67 
  -6  -6   2   12.03    4.06 
  -6  -6   2   15.48    4.54 
   5   6  -2   10.47    4.58 
   5   6  -2   19.89    4.77 
   5   6  -2   15.36    4.57 
   5   6  -2   10.81    4.61 
   5   6  -2   11.32    4.54 
   5   6  -2    9.10    4.58 
   5   6  -2   19.79    4.59 
  -5  -6   2   25.19    4.85 
   4   6  -2    6.07    1.95 
   4   6  -2    4.49    1.90 
   4   6  -2    6.39    2.11 
   4   6  -2    5.68    1.95 
   4   6  -2    4.48    2.02 
   4   6  -2    5.38    2.01 
  -4  -6   2    6.44    2.05 
   3   6  -2    1.32    1.17 
   3   6  -2    2.17    0.99 
   3   6  -2    1.67    0.91 
   3   6  -2    2.21    0.89 
   3   6  -2    1.48    1.11 
   3   6  -2    2.60    0.97 
   3   6  -2    2.52    1.01 
   2   6  -2    7.45    2.70 
   2   6  -2    6.81    2.84 
   2   6  -2    8.86    2.77 
   2   6  -2    8.63    2.81 
   2   6  -2   13.13    2.90 
   2   6  -2    8.68    2.73 
   2   6  -2    9.12    2.77 
   2   6  -2    7.40    2.71 
   2   6  -2    9.24    2.79 
   1   6  -2    3.16    0.90 
   1   6  -2    2.94    0.98 
   1   6  -2    2.52    1.03 
   1   6  -2    0.86    0.83 
   1   6  -2    4.54    1.02 
   1   6  -2    4.51    1.22 
   1   6  -2    3.39    0.99 
   1   6  -2    1.49    0.82 
   1   6  -2    2.53    0.84 
  -1  -6   2    2.49    1.01 
   0   6  -2    8.81    2.99 
   0   6  -2   11.00    2.97 
   0   6  -2    8.96    3.06 
   0   6  -2    9.98    2.98 
   0   6  -2    7.88    2.93 
   0   6  -2   10.16    3.01 
   0   6  -2    9.11    3.05 
   0  -6   2    8.99    3.05 
   0  -6   2    7.67    3.00 
   0  -6   2    8.78    3.07 
  -1   6  -2   15.62    5.23 
  -1   6  -2   13.04    5.18 
  -1   6  -2   10.62    5.19 
  -1   6  -2   15.99    5.15 
  -1   6  -2   16.19    5.17 
  -1   6  -2   20.61    5.21 
  -1   6  -2   14.87    5.22 
  -1   6  -2   16.19    5.13 
  -1   6  -2   15.19    5.17 
   1  -6   2   14.64    5.23 
   1  -6   2   17.29    5.25 
   1  -6   2   17.26    5.26 
  -2   6  -2   28.25    9.00 
  -2   6  -2   26.01    9.01 
  -2   6  -2   28.60    9.02 
  -2   6  -2   28.88    8.99 
  -2   6  -2   27.31    9.02 
  -2   6  -2   29.42    8.99 
  -2   6  -2   30.16    9.06 
   2  -6   2   28.35    9.10 
   2  -6   2   33.05    9.06 
   2  -6   2   28.92    9.04 
  -3   6  -2   -0.59    0.82 
  -3   6  -2    0.43    0.61 
  -3   6  -2    1.60    0.94 
  -3   6  -2    0.00    0.80 
  -3   6  -2    1.43    1.15 
  -3   6  -2   -1.14    0.65 
  -3   6  -2   -0.23    0.59 
   3  -6   2   -0.61    1.03 
   3  -6   2    0.31    0.92 
   3  -6   2    1.86    1.23 
   3  -6   2    0.24    0.90 
   3  -6   2   -0.01    1.10 
  -4   6  -2    3.87    1.34 
  -4   6  -2    4.03    1.27 
  -4   6  -2    1.93    1.45 
  -4   6  -2    3.09    1.19 
  -4   6  -2    2.46    1.38 
  -4   6  -2    1.71    1.09 
  -4   6  -2    1.72    1.56 
   4  -6   2    1.49    1.79 
   4  -6   2    2.11    1.53 
   4  -6   2    5.31    1.82 
   4  -6   2    3.41    1.58 
   4  -6   2    2.66    1.55 
  -5   6  -2    9.13    2.56 
  -5   6  -2    7.40    2.64 
  -5   6  -2    5.09    2.71 
   5  -6   2    6.15    2.89 
   5  -6   2   10.12    3.15 
   5  -6   2    6.46    2.79 
  -6   6  -2    5.11    1.71 
  -6   6  -2    2.93    2.20 
  -6   6  -2    8.26    2.26 
  -6   6  -2    6.97    2.08 
  -6   6  -2   -3.76    4.64 
   6  -6   2    4.28    1.74 
   6  -6   2    9.16    2.56 
   6  -6   2    4.90    2.68 
  -7   6  -2    4.71    1.60 
  -7   6  -2    3.62    1.84 
  -7   6  -2   -2.12    3.93 
  -7   6  -2    0.41    4.67 
   7  -6   2   -6.86    3.36 
   7  -6   2    3.22    1.23 
   7  -6   2    4.27    2.77 
   7  -6   2    2.78    1.99 
  -8   6  -2   -3.52    4.46 
  -8   6  -2   -5.68    3.92 
   8  -6   2    0.36    4.10 
   8  -6   2    3.43    1.18 
  -9   6  -2    3.27    4.70 
   9  -6   2    0.00    0.58 
   9  -6   2   -0.20    3.46 
 -10   6  -2   -3.31    3.50 
  10  -6   2   -1.70    2.82 
  10  -6   2   -0.07    0.43 
  11   5  -2   -1.30    3.70 
  11   5  -2   -1.47    4.23 
  11   5  -2   -0.13    2.86 
  11   5  -2   -0.65    0.88 
 -11  -5   2    0.42    3.23 
 -11  -5   2    0.71    0.31 
 -11  -5   2   -7.65    3.72 
  10   5  -2   -4.69    5.11 
  10   5  -2   -0.18    1.08 
  10   5  -2   -0.98    3.52 
  10   5  -2   -2.31    1.81 
  10   5  -2    4.46    4.72 
  10   5  -2    3.76    5.26 
 -10  -5   2    0.61    0.35 
 -10  -5   2    2.63    5.27 
 -10  -5   2    0.30    0.87 
   9   5  -2   10.91    5.11 
   9   5  -2   10.45    6.75 
   9   5  -2   10.87    2.43 
   9   5  -2   15.46    6.83 
   9   5  -2    5.73    2.69 
   9   5  -2    5.08    4.49 
  -9  -5   2    5.59    5.61 
  -9  -5   2    3.74    1.95 
  -9  -5   2    7.39    2.23 
  -9  -5   2   15.55    4.08 
   8   5  -2   18.68    3.26 
   8   5  -2   11.22    3.47 
   8   5  -2    6.98    5.02 
   8   5  -2   12.06    5.21 
   8   5  -2    6.82    3.16 
   8   5  -2    5.01    6.21 
   8   5  -2    6.08    3.22 
   8   5  -2    6.11    3.39 
   8   5  -2    9.25    6.20 
  -8  -5   2    8.69    2.99 
  -8  -5   2    8.29    2.83 
  -8  -5   2    8.71    3.65 
  -8  -5   2   11.25    4.41 
  -8  -5   2    5.91    3.57 
   7   5  -2   16.55    7.14 
   7   5  -2   15.33    6.07 
   7   5  -2   21.26    5.88 
   7   5  -2   16.55    6.03 
   7   5  -2   18.90    6.05 
   7   5  -2   20.37    6.05 
   7   5  -2   18.72    6.19 
   7   5  -2   21.91    6.35 
  -7  -5   2   20.28    6.49 
  -7  -5   2   14.66    5.79 
  -7  -5   2   23.07    6.23 
  -7  -5   2   22.04    6.31 
   6   5  -2   19.47    6.70 
   6   5  -2   16.62    6.69 
   6   5  -2   26.18    6.78 
   6   5  -2   24.42    6.82 
   6   5  -2   15.73    6.70 
  -6  -5   2   15.63    6.72 
  -6  -5   2   23.69    6.90 
  -6  -5   2   23.86    6.53 
   5   5  -2    2.18    1.01 
   5   5  -2    1.44    1.14 
   5   5  -2    1.69    1.24 
   5   5  -2    1.80    1.17 
   5   5  -2    1.89    0.97 
   5   5  -2    1.59    0.98 
  -5  -5   2    3.14    1.24 
  -5  -5   2    1.24    1.21 
  -5  -5   2    1.61    1.24 
   4   5  -2   24.45    7.76 
   4   5  -2   21.85    7.80 
   4   5  -2   24.76    7.80 
   4   5  -2   22.93    7.78 
   4   5  -2   23.40    7.75 
   4   5  -2   24.99    7.78 
   4   5  -2   24.41    7.76 
  -4  -5   2   28.35    7.81 
  -4  -5   2   21.36    7.78 
  -4  -5   2   24.95    7.79 
   3   5  -2   24.80    7.45 
   3   5  -2   25.68    7.45 
   3   5  -2   24.98    7.49 
   3   5  -2   23.30    7.47 
   3   5  -2   25.03    7.44 
   3   5  -2   22.18    7.46 
   3   5  -2   21.04    7.44 
   3   5  -2   23.88    7.44 
   3   5  -2   28.10    7.46 
  -3  -5   2   23.31    7.46 
   2   5  -2   17.23    5.03 
   2   5  -2   14.56    4.90 
   2   5  -2   16.26    4.93 
   1   5  -2   57.00   17.11 
   1   5  -2   54.80   17.11 
   1   5  -2   54.68   17.10 
   1   5  -2   56.04   17.12 
   1   5  -2   47.83   17.13 
   1   5  -2   56.65   17.11 
  -1  -5   2   57.01   17.13 
   0   5  -2   12.05    4.52 
   0   5  -2   13.15    4.47 
   0   5  -2   15.09    4.46 
   0   5  -2   16.45    4.46 
   0   5  -2   15.26    4.48 
   0   5  -2   12.63    4.44 
  -1   5  -2   21.33    6.42 
  -1   5  -2   20.28    6.40 
  -1   5  -2   21.58    6.39 
  -1   5  -2   20.17    6.43 
  -1   5  -2   21.58    6.40 
  -1   5  -2   18.31    6.42 
  -1   5  -2   25.09    6.45 
  -1   5  -2   16.66    6.40 
   1  -5   2   21.58    6.47 
   1  -5   2   24.11    6.46 
  -2   5  -2    1.70    0.68 
  -2   5  -2    2.40    0.77 
  -2   5  -2    1.17    0.71 
  -2   5  -2    0.59    0.87 
  -2   5  -2    1.67    0.91 
  -2   5  -2    0.97    0.81 
  -2   5  -2    1.15    0.64 
  -2   5  -2    1.78    0.79 
   2  -5   2    1.66    0.97 
   2  -5   2    0.17    0.93 
   2  -5   2    2.59    0.95 
  -3   5  -2   14.23    4.92 
  -3   5  -2   19.55    4.91 
  -3   5  -2   12.44    4.91 
  -3   5  -2   15.28    4.87 
  -3   5  -2   17.61    4.88 
  -3   5  -2   14.67    4.85 
  -3   5  -2   16.19    4.86 
   3  -5   2   13.64    4.93 
   3  -5   2   16.28    5.05 
   3  -5   2   17.86    5.12 
   3  -5   2   17.16    4.95 
   3  -5   2   15.14    5.00 
  -4   5  -2    1.63    1.22 
  -4   5  -2    2.23    1.04 
  -4   5  -2    0.75    1.27 
  -4   5  -2    3.69    1.49 
  -4   5  -2    2.85    1.02 
  -4   5  -2   -0.18    1.00 
  -4   5  -2    1.74    1.19 
   4  -5   2    4.74    1.76 
   4  -5   2    2.17    1.57 
   4  -5   2    2.00    1.29 
   4  -5   2    2.13    1.29 
   4  -5   2    0.87    1.22 
  -5   5  -2    9.16    3.12 
  -5   5  -2    9.18    3.17 
  -5   5  -2   10.21    3.18 
   5  -5   2   10.06    3.58 
   5  -5   2    9.36    3.46 
   5  -5   2    8.91    3.33 
   5  -5   2    8.65    3.46 
  -6   5  -2    0.32    1.17 
  -6   5  -2   -1.16    1.30 
  -6   5  -2    0.77    0.90 
   6  -5   2    1.54    1.48 
   6  -5   2    0.02    1.82 
  -7   5  -2    3.61    1.38 
  -7   5  -2    3.00    1.59 
  -7   5  -2   -3.85    3.98 
  -7   5  -2    0.30    4.55 
   7  -5   2    3.24    4.03 
   7  -5   2    2.36    0.97 
   7  -5   2   -0.61    2.29 
   7  -5   2    1.42    1.76 
  -8   5  -2   -2.53    4.62 
  -8   5  -2    5.80    7.15 
  -8   5  -2    1.32    1.54 
   8  -5   2    4.72    2.74 
   8  -5   2   -2.70    1.98 
   8  -5   2    4.45    3.87 
   8  -5   2   -0.49    0.67 
  -9   5  -2    4.60    4.88 
   9  -5   2   -3.34    3.69 
 -10   5  -2    4.24    4.23 
  10  -5   2    3.32    3.52 
  10  -5   2    2.84    1.06 
  11   4  -2   -2.15    3.16 
  11   4  -2    0.63    3.57 
  11   4  -2    0.68    0.95 
 -11  -4   2    0.57    3.10 
 -11  -4   2    0.80    0.39 
 -11  -4   2    2.59    4.49 
  10   4  -2    1.28    1.09 
  10   4  -2   -0.12    1.98 
  10   4  -2    4.79    5.07 
  10   4  -2   -2.74    4.55 
  10   4  -2   -3.47    5.13 
  10   4  -2    0.69    3.82 
 -10  -4   2    0.55    0.87 
 -10  -4   2    0.00    0.34 
 -10  -4   2   -2.24    5.00 
   9   4  -2   12.51    3.77 
   9   4  -2   13.30    5.83 
   9   4  -2   15.76    3.95 
   9   4  -2   15.68    7.17 
   9   4  -2    9.51    3.78 
   9   4  -2   19.83    7.18 
   9   4  -2   22.57    6.16 
   9   4  -2   12.08    3.60 
   9   4  -2    9.89    4.04 
  -9  -4   2   11.81    3.49 
  -9  -4   2    8.39    3.31 
  -9  -4   2   12.56    4.22 
  -9  -4   2   10.96    4.39 
  -9  -4   2   13.55    6.77 
   8   4  -2   18.57    5.32 
   8   4  -2   12.63    3.09 
   8   4  -2   11.44    3.26 
   8   4  -2    7.10    3.26 
   8   4  -2    7.26    3.14 
   8   4  -2   10.68    4.86 
   8   4  -2   11.34    3.62 
   8   4  -2   20.02    6.74 
   8   4  -2    3.93    5.83 
   8   4  -2    9.70    3.50 
  -8  -4   2    6.69    2.92 
  -8  -4   2    5.48    3.53 
  -8  -4   2    8.23    2.77 
  -8  -4   2   12.53    4.64 
  -8  -4   2    8.66    3.42 
   7   4  -2   21.96    6.92 
   7   4  -2   27.80    7.00 
   7   4  -2   18.29    7.00 
   7   4  -2   20.27    7.01 
   7   4  -2   19.59    6.91 
  -7  -4   2   20.90    7.39 
  -7  -4   2   22.78    7.05 
  -7  -4   2   19.56    6.73 
  -7  -4   2   35.70    7.32 
   6   4  -2   36.73   11.65 
   6   4  -2   37.31   11.53 
   6   4  -2   36.52   11.54 
   6   4  -2   40.20   11.59 
   6   4  -2   41.92   11.56 
   6   4  -2   42.41   11.62 
  -6  -4   2   38.25   11.61 
  -6  -4   2   37.82   11.66 
  -6  -4   2   31.02   11.70 
  -6  -4   2   36.16   11.45 
   5   4  -2   12.54    4.70 
   5   4  -2   16.04    4.70 
   5   4  -2   18.50    4.82 
   5   4  -2   16.41    4.72 
   5   4  -2   15.15    4.69 
   5   4  -2   14.56    4.79 
  -5  -4   2   12.77    4.72 
  -5  -4   2   12.57    4.62 
  -5  -4   2   13.03    4.74 
   4   4  -2  268.46   82.95 
   4   4  -2  263.93   82.95 
   4   4  -2  265.40   82.95 
   4   4  -2  289.42   82.96 
   4   4  -2  260.57   82.94 
   4   4  -2  270.11   82.94 
   4   4  -2  263.12   82.96 
   4   4  -2  276.43   82.95 
  -4  -4   2  262.67   82.92 
  -4  -4   2  271.08   82.95 
  -4  -4   2  257.43   82.95 
   3   4  -2   29.83   11.09 
   3   4  -2   40.37   11.14 
  -3  -4   2   34.16   11.08 
  -3  -4   2   40.49   11.12 
   2   4  -2   86.18   29.96 
   2   4  -2   84.18   29.97 
   2   4  -2  106.88   29.98 
   2   4  -2   95.25   29.96 
   2   4  -2  112.31   29.98 
   1   4  -2    3.16    1.35 
   1   4  -2    9.35    1.60 
   1   4  -2    5.80    1.34 
   0   4  -2    5.98    1.90 
   0   4  -2    6.55    1.99 
   0   4  -2    4.50    1.88 
   0  -4   2    5.45    1.95 
  -1   4  -2   10.23    3.21 
  -1   4  -2   12.94    3.32 
  -1   4  -2    8.99    3.17 
   1  -4   2    8.48    3.23 
  -2   4  -2   62.06   22.72 
  -2   4  -2   62.19   22.73 
  -2   4  -2   63.13   22.70 
  -2   4  -2   76.34   22.71 
  -2   4  -2   87.84   22.71 
  -2   4  -2   80.20   22.72 
  -2   4  -2   76.50   22.72 
   2  -4   2   80.45   22.75 
   2  -4   2   73.70   22.75 
  -3   4  -2   69.52   23.03 
  -3   4  -2   76.81   23.01 
  -3   4  -2   74.93   23.02 
  -3   4  -2   73.35   23.01 
  -3   4  -2   74.18   23.01 
  -3   4  -2   81.24   23.03 
  -3   4  -2   69.86   23.01 
   3  -4   2   80.01   23.05 
   3  -4   2   69.64   23.04 
   3  -4   2   72.94   23.08 
   3  -4   2   68.46   23.06 
  -4   4  -2   13.89    4.06 
  -4   4  -2   11.69    4.04 
  -4   4  -2    9.44    4.10 
  -4   4  -2   13.63    4.06 
  -4   4  -2   12.80    4.08 
   4  -4   2   11.95    4.27 
   4  -4   2   14.75    4.26 
   4  -4   2   12.92    4.21 
   4  -4   2   13.70    4.18 
  -5   4  -2    1.78    0.92 
  -5   4  -2    0.86    0.88 
  -5   4  -2    1.41    0.85 
   5  -4   2    0.08    1.27 
   5  -4   2   -1.24    1.46 
   5  -4   2    0.68    1.14 
  -6   4  -2    8.24    2.46 
  -6   4  -2    5.71    2.44 
  -6   4  -2    7.96    2.50 
   6  -4   2    5.84    2.92 
   6  -4   2    5.51    2.67 
  -7   4  -2    2.62    5.07 
  -7   4  -2    0.40    4.14 
  -7   4  -2    6.87    2.93 
  -7   4  -2   10.00    3.06 
  -7   4  -2    7.22    2.87 
   7  -4   2    9.93    2.66 
   7  -4   2    9.22    3.26 
   7  -4   2    8.40    4.59 
   7  -4   2    6.93    3.61 
  -8   4  -2    5.86    4.84 
  -8   4  -2    3.35    3.30 
  -8   4  -2    4.40    1.87 
   8  -4   2   -0.77    4.27 
   8  -4   2    3.28    1.34 
   8  -4   2    7.73    2.93 
   8  -4   2    4.52    2.31 
  -9   4  -2    2.93    3.10 
  -9   4  -2    2.33    4.73 
   9  -4   2    4.99    4.09 
   9  -4   2    2.48    1.02 
 -10   4  -2   -2.48    4.44 
  10  -4   2    1.25    0.67 
  10  -4   2   -1.14    3.35 
  11   3  -2   -0.67    0.88 
  11   3  -2    0.27    3.48 
  11   3  -2   -3.05    3.02 
 -11  -3   2    4.14    4.44 
 -11  -3   2   -1.87    3.08 
  10   3  -2    2.46    4.90 
  10   3  -2    4.88    4.57 
  10   3  -2    3.28    5.56 
  10   3  -2    2.06    4.20 
  10   3  -2   -0.53    0.97 
 -10  -3   2    0.69    0.40 
 -10  -3   2   -0.04    3.40 
 -10  -3   2    0.21    5.23 
   9   3  -2    1.80    4.45 
   9   3  -2    5.19    1.94 
   9   3  -2   -1.38    5.05 
   9   3  -2    8.63    5.59 
   9   3  -2   -0.05    3.16 
   9   3  -2    4.27    1.62 
   9   3  -2    4.88    4.70 
   9   3  -2    0.86    2.03 
  -9  -3   2    4.68    2.50 
  -9  -3   2   -1.13    2.47 
  -9  -3   2    3.89    5.23 
  -9  -3   2    4.62    1.44 
  -9  -3   2    2.76    1.03 
   8   3  -2    6.63    1.89 
   8   3  -2    3.34    2.09 
   8   3  -2   14.90    4.81 
   8   3  -2   -0.53    3.68 
   8   3  -2    2.09    2.19 
   8   3  -2    6.96    1.91 
   8   3  -2    8.03    1.77 
   8   3  -2   -2.52    4.94 
   8   3  -2    6.09    2.12 
   8   3  -2   10.32    5.38 
  -8  -3   2    3.29    1.27 
  -8  -3   2    1.64    1.53 
  -8  -3   2    3.27    3.52 
  -8  -3   2   -3.27    4.72 
  -8  -3   2    6.88    2.36 
  -8  -3   2    3.77    2.42 
   7   3  -2    8.96    3.89 
   7   3  -2   10.20    3.70 
   7   3  -2   10.99    3.62 
   7   3  -2    7.92    3.58 
   7   3  -2    9.74    3.57 
  -7  -3   2   12.49    3.79 
  -7  -3   2    6.95    3.56 
  -7  -3   2   11.65    3.41 
  -7  -3   2   12.42    3.88 
  -7  -3   2   13.10    4.32 
   6   3  -2   36.72   11.56 
   6   3  -2   36.85   11.51 
   6   3  -2   36.45   11.53 
   6   3  -2   42.02   11.53 
   6   3  -2   41.12   11.63 
   6   3  -2   32.30   11.68 
  -6  -3   2   37.82   11.59 
  -6  -3   2   38.61   11.44 
  -6  -3   2   36.18   11.52 
  -6  -3   2   30.99   11.68 
  -6  -3   2   39.79   11.59 
   5   3  -2    1.45    1.02 
   5   3  -2    1.75    0.88 
   5   3  -2    0.94    0.84 
   5   3  -2    0.60    0.90 
   5   3  -2    1.88    1.23 
   5   3  -2    0.52    0.77 
  -5  -3   2    3.13    1.34 
  -5  -3   2    1.23    1.08 
  -5  -3   2    1.75    1.05 
  -5  -3   2    0.50    0.80 
   4   3  -2   71.72   21.60 
   4   3  -2   71.38   21.63 
   4   3  -2   72.26   21.62 
   4   3  -2   68.60   21.61 
   4   3  -2   75.09   21.61 
   4   3  -2   69.11   21.60 
   4   3  -2   67.99   21.64 
   4   3  -2   69.10   21.61 
  -4  -3   2   72.01   21.59 
  -4  -3   2   69.38   21.63 
  -4  -3   2   64.74   21.65 
  -4  -3   2   66.60   21.61 
   3   3  -2    8.49    2.43 
   3   3  -2    8.49    2.45 
   3   3  -2    6.53    2.42 
   3   3  -2    7.27    2.39 
   3   3  -2    7.96    2.41 
   3   3  -2    5.92    2.40 
  -3  -3   2    7.65    2.36 
  -3  -3   2    6.40    2.41 
   2   3  -2   21.52    6.88 
   2   3  -2   23.93    6.92 
  -2  -3   2   21.34    6.87 
   1   3  -2    5.47    1.84 
   0   3  -2  100.51   35.18 
   0   3  -2  119.93   35.21 
   0  -3   2  124.69   35.21 
  -1   3  -2    5.22    1.56 
  -1   3  -2    3.13    1.49 
   1  -3   2    3.96    1.62 
  -2   3  -2   50.81   16.96 
  -2   3  -2   60.19   16.95 
   2  -3   2   55.71   17.00 
  -3   3  -2    0.99    0.56 
  -3   3  -2    0.45    0.70 
  -3   3  -2    1.50    0.59 
  -3   3  -2    1.39    0.71 
  -3   3  -2    1.51    0.66 
   3  -3   2    0.51    0.85 
   3  -3   2    1.16    0.88 
   3  -3   2    1.67    0.86 
   3  -3   2    0.73    0.76 
  -4   3  -2   60.83   18.14 
  -4   3  -2   61.55   18.16 
  -4   3  -2   64.61   18.13 
  -4   3  -2   59.33   18.12 
  -4   3  -2   60.43   18.12 
   4  -3   2   58.43   18.17 
   4  -3   2   56.12   18.19 
   4  -3   2   50.86   18.13 
   4  -3   2   56.59   18.21 
   4  -3   2   53.96   18.16 
  -5   3  -2    1.25    1.02 
  -5   3  -2    1.46    0.86 
  -5   3  -2    2.21    1.18 
  -5   3  -2    1.19    0.95 
   5  -3   2    1.08    1.20 
   5  -3   2    1.79    1.32 
   5  -3   2    0.47    1.11 
  -6   3  -2    4.65    2.54 
  -6   3  -2    6.76    2.52 
  -6   3  -2    9.35    2.77 
  -6   3  -2   10.09    2.64 
   6  -3   2    4.83    3.01 
   6  -3   2    6.66    3.04 
   6  -3   2   10.15    2.87 
  -7   3  -2    6.41    2.23 
  -7   3  -2    3.93    2.50 
  -7   3  -2    6.97    2.34 
   7  -3   2    7.37    2.54 
   7  -3   2    3.73    2.68 
  -8   3  -2    2.04    1.91 
  -8   3  -2    0.89    2.15 
  -8   3  -2   -1.10    4.86 
  -8   3  -2    2.24    3.24 
   8  -3   2    5.85    1.37 
   8  -3   2   -1.23    2.28 
   8  -3   2    4.08    4.05 
   8  -3   2    5.48    2.79 
  -9   3  -2    0.79    3.10 
  -9   3  -2   -2.62    4.64 
   9  -3   2   -0.58    0.58 
   9  -3   2   -2.87    3.99 
 -10   3  -2    0.47    2.72 
 -10   3  -2   -1.64    4.37 
  10  -3   2    1.78    3.77 
  10  -3   2    0.98    0.64 
 -11   3  -2    0.03    3.47 
  11  -3   2   -2.47    2.85 
  11   2  -2    2.19    3.74 
  11   2  -2    2.13    4.19 
  11   2  -2    1.76    3.70 
 -11  -2   2    0.61    4.35 
 -11  -2   2    3.83    3.42 
  10   2  -2   -1.55    3.68 
  10   2  -2    1.07    1.13 
  10   2  -2    2.86    4.15 
  10   2  -2    3.95    4.00 
 -10  -2   2    1.22    0.54 
 -10  -2   2    2.48    3.57 
 -10  -2   2    1.91    5.43 
   9   2  -2    0.13    2.37 
   9   2  -2    6.13    1.60 
   9   2  -2    0.38    3.85 
   9   2  -2    1.29    2.25 
   9   2  -2   -3.84    3.70 
   9   2  -2    1.83    5.10 
   9   2  -2    0.82    3.64 
  -9  -2   2    3.62    0.98 
  -9  -2   2   -0.35    5.45 
  -9  -2   2    2.41    2.46 
  -9  -2   2    0.77    1.37 
  -9  -2   2    1.70    2.47 
   8   2  -2    4.55    5.50 
   8   2  -2    2.84    1.60 
   8   2  -2   -4.21    4.22 
   8   2  -2    3.92    3.79 
   8   2  -2    2.15    1.90 
   8   2  -2   -4.90    3.58 
   8   2  -2    5.41    2.23 
   8   2  -2   -0.74    3.78 
   8   2  -2    5.52    1.50 
  -8  -2   2    5.63    3.93 
  -8  -2   2    5.37    2.26 
  -8  -2   2    2.53    1.28 
  -8  -2   2   -0.24    4.69 
  -8  -2   2    5.30    2.23 
  -8  -2   2    0.02    1.84 
  -8  -2   2    2.46    0.96 
   7   2  -2   -0.16    1.54 
   7   2  -2    1.64    1.73 
   7   2  -2    2.96    1.33 
   7   2  -2    2.82    1.33 
  -7  -2   2    2.11    1.06 
  -7  -2   2    8.17    2.01 
  -7  -2   2    2.68    2.90 
  -7  -2   2    3.38    1.86 
  -7  -2   2    1.41    1.55 
   6   2  -2   36.54   12.18 
   6   2  -2   35.27   12.33 
   6   2  -2   39.21   12.24 
   6   2  -2   39.87   12.23 
   6   2  -2   42.37   12.21 
   6   2  -2   35.26   12.27 
  -6  -2   2   41.86   12.32 
  -6  -2   2   39.51   12.24 
  -6  -2   2   40.75   12.13 
  -6  -2   2   37.31   12.22 
   5   2  -2    3.30    1.45 
   5   2  -2    4.05    1.66 
   5   2  -2    3.24    1.42 
   5   2  -2    4.02    1.40 
   5   2  -2    3.52    1.37 
   5   2  -2    1.80    1.44 
  -5  -2   2    3.82    1.53 
  -5  -2   2    4.10    1.74 
  -5  -2   2    4.72    1.60 
  -5  -2   2    4.25    1.44 
   4   2  -2   15.36    4.66 
   4   2  -2   18.46    4.73 
   4   2  -2   18.75    4.75 
   4   2  -2   13.01    4.60 
   4   2  -2   15.38    4.68 
   4   2  -2   11.71    4.68 
   4   2  -2   15.21    4.69 
  -4  -2   2   13.99    4.68 
  -4  -2   2   15.29    4.70 
  -4  -2   2   12.99    4.61 
   3   2  -2   38.91   12.90 
   3   2  -2   41.95   12.88 
   3   2  -2   39.75   12.90 
   3   2  -2   40.05   12.88 
   3   2  -2   41.38   12.89 
   3   2  -2   41.96   12.89 
  -3  -2   2   43.88   12.89 
  -3  -2   2   43.59   12.87 
   2   2  -2 1000.00  302.94 
  -2  -2   2  958.21  302.91 
   1   2  -2   51.02   16.11 
   1   2  -2   52.48   16.09 
   0   2  -2   87.78   30.48 
   0   2  -2  100.03   30.50 
   0  -2   2  111.34   30.50 
  -1   2  -2   77.45   24.01 
  -2   2  -2  777.76  245.85 
   2  -2   2  811.46  245.88 
  -3   2  -2   61.76   18.73 
  -3   2  -2   65.42   18.74 
  -3   2  -2   54.05   18.74 
   3  -2   2   64.79   18.77 
   3  -2   2   64.93   18.80 
   3  -2   2   53.03   18.77 
  -4   2  -2   21.99    5.53 
  -4   2  -2   19.34    5.55 
  -4   2  -2   17.66    5.50 
  -4   2  -2   16.74    5.48 
   4  -2   2   18.80    5.89 
   4  -2   2   15.89    5.57 
   4  -2   2   18.49    5.52 
   4  -2   2   18.60    5.64 
   4  -2   2   10.54    5.56 
  -5   2  -2   15.54    5.34 
  -5   2  -2   23.26    5.54 
  -5   2  -2   21.26    5.45 
  -5   2  -2   16.58    5.37 
   5  -2   2   14.61    5.38 
   5  -2   2   13.72    5.50 
   5  -2   2   12.50    5.48 
   5  -2   2   22.66    5.56 
  -6   2  -2    9.25    3.63 
  -6   2  -2   13.18    3.75 
  -6   2  -2   13.29    3.85 
  -6   2  -2   13.55    3.74 
   6  -2   2    8.06    3.97 
   6  -2   2    9.40    3.83 
   6  -2   2   11.85    4.07 
  -7   2  -2    2.01    1.99 
  -7   2  -2    5.04    1.79 
  -7   2  -2    1.36    1.71 
   7  -2   2    5.54    2.17 
   7  -2   2    6.22    2.48 
  -8   2  -2    1.09    3.26 
  -8   2  -2    2.08    1.77 
  -8   2  -2   -1.08    4.46 
  -8   2  -2    8.29    1.89 
   8  -2   2    6.33    2.42 
   8  -2   2    1.75    2.71 
   8  -2   2   -0.82    3.71 
   8  -2   2   -0.78    3.64 
  -9   2  -2   -2.86    1.47 
  -9   2  -2    7.29    5.30 
  -9   2  -2   -1.08    3.31 
  -9   2  -2    1.30    1.59 
   9  -2   2   -3.59    4.00 
   9  -2   2    1.75    2.04 
   9  -2   2    0.60    0.62 
   9  -2   2    0.85    3.88 
 -10   2  -2    0.82    3.09 
 -10   2  -2    5.61    4.95 
  10  -2   2    2.33    3.77 
  10  -2   2    0.56    0.80 
 -11   2  -2   -1.04    2.48 
 -11   2  -2    2.46    3.93 
  11  -2   2   -3.78    2.92 
  11   1  -2    2.64    3.21 
  11   1  -2   -2.69    3.58 
  11   1  -2   -0.90    3.09 
 -11  -1   2   -0.40    2.87 
 -11  -1   2   -0.57    4.42 
  10   1  -2    7.14    4.90 
  10   1  -2   -1.68    4.23 
  10   1  -2    1.87    4.87 
 -10  -1   2   12.37    4.44 
 -10  -1   2    5.42    5.62 
   9   1  -2    5.66    2.45 
   9   1  -2   -0.59    4.34 
   9   1  -2    1.46    4.46 
   9   1  -2    4.99    5.36 
   9   1  -2    8.37    2.95 
   9   1  -2   12.80    3.52 
   9   1  -2    0.96    4.61 
  -9  -1   2    1.42    5.30 
  -9  -1   2   10.00    3.27 
  -9  -1   2   10.48    3.30 
   8   1  -2    4.07    6.99 
   8   1  -2   23.51    6.40 
   8   1  -2   17.04    6.07 
   8   1  -2   21.81    7.50 
   8   1  -2   18.21    7.30 
   8   1  -2   21.59    6.50 
   8   1  -2   21.36    6.60 
   8   1  -2    6.54    7.71 
  -8  -1   2   21.78    6.30 
  -8  -1   2   18.72    5.96 
  -8  -1   2    3.06    7.93 
  -8  -1   2   18.91    6.39 
  -8  -1   2   20.06    6.07 
  -8  -1   2   25.35    6.56 
   7   1  -2   19.29    4.47 
   7   1  -2   16.74    4.39 
   7   1  -2   21.19    4.76 
   7   1  -2   16.78    4.57 
  -7  -1   2   17.13    4.62 
  -7  -1   2   16.34    4.46 
  -7  -1   2    9.23    4.20 
  -7  -1   2   12.73    4.51 
  -7  -1   2    9.31    5.04 
   6   1  -2   12.04    3.57 
   6   1  -2   10.06    3.59 
   6   1  -2   10.68    3.65 
   6   1  -2   11.96    3.57 
   6   1  -2   11.25    3.80 
   6   1  -2    5.23    3.66 
  -6  -1   2   16.41    3.81 
  -6  -1   2   11.32    3.79 
  -6  -1   2   10.71    3.72 
  -6  -1   2   10.65    3.59 
   5   1  -2   35.54   10.73 
   5   1  -2   35.54   10.68 
   5   1  -2   33.83   10.75 
   5   1  -2   32.85   10.65 
   5   1  -2   36.01   10.67 
   5   1  -2   35.06   10.68 
  -5  -1   2   34.99   10.72 
  -5  -1   2   32.99   10.67 
  -5  -1   2   34.23   10.69 
  -5  -1   2   31.57   10.66 
   4   1  -2   10.87    3.65 
   4   1  -2   10.06    3.60 
   4   1  -2   14.11    3.58 
   4   1  -2    9.07    3.60 
   4   1  -2    9.91    3.56 
   4   1  -2   14.12    3.61 
   4   1  -2   11.52    3.55 
  -4  -1   2   10.68    3.59 
  -4  -1   2    9.90    3.52 
  -4  -1   2    9.87    3.59 
  -4  -1   2   11.72    3.65 
   3   1  -2    2.72    1.12 
  -3  -1   2    2.78    0.99 
   2   1  -2    9.36    2.81 
  -2  -1   2    8.06    2.73 
   1   1  -2  112.99   35.00 
   0   1  -2  172.43   53.42 
  -1   1  -2  254.95   78.94 
  -2   1  -2  384.22  127.90 
   2  -1   2  443.72  127.93 
  -3   1  -2   68.37   20.63 
   3  -1   2   64.37   20.67 
  -4   1  -2   98.84   28.08 
  -4   1  -2   87.42   28.07 
  -4   1  -2   92.15   28.09 
  -4   1  -2   89.98   28.09 
   4  -1   2   92.50   28.11 
   4  -1   2   87.16   28.12 
   4  -1   2   91.00   28.09 
   4  -1   2   85.20   28.13 
  -5   1  -2    2.28    1.14 
  -5   1  -2    4.24    1.44 
  -5   1  -2    5.03    1.30 
  -5   1  -2    2.74    1.28 
   5  -1   2    2.02    1.41 
   5  -1   2    3.50    1.60 
   5  -1   2    2.33    1.23 
   5  -1   2    3.34    1.41 
  -6   1  -2   24.46    5.75 
  -6   1  -2   20.44    5.71 
  -6   1  -2   16.14    5.61 
  -6   1  -2   16.61    5.73 
   6  -1   2   18.66    5.86 
   6  -1   2   19.06    5.95 
   6  -1   2   18.45    5.83 
   6  -1   2   12.85    5.64 
  -7   1  -2    1.04    1.20 
  -7   1  -2    1.70    1.61 
  -7   1  -2    0.84    1.19 
   7  -1   2    1.02    1.27 
   7  -1   2    1.70    1.57 
   7  -1   2    1.44    1.85 
  -8   1  -2    0.16    3.10 
  -8   1  -2    3.23    3.41 
  -8   1  -2    3.15    2.13 
  -8   1  -2    7.91    2.26 
  -8   1  -2   -4.73    4.16 
   8  -1   2    5.82    1.59 
   8  -1   2    4.90    2.67 
   8  -1   2   -1.17    4.18 
   8  -1   2    3.85    4.25 
   8  -1   2    5.02    2.80 
  -9   1  -2   -0.64    3.15 
  -9   1  -2   -1.55    4.78 
  -9   1  -2   -1.64    1.44 
  -9   1  -2    0.55    1.46 
   9  -1   2    1.15    4.04 
   9  -1   2    1.09    0.57 
   9  -1   2   -1.74    1.98 
   9  -1   2    1.77    3.88 
 -10   1  -2   -1.55    3.00 
 -10   1  -2    0.17    4.62 
  10  -1   2    1.88    3.67 
 -11   1  -2    1.13    3.84 
 -11   1  -2    0.61    2.63 
  11  -1   2   -0.46    3.12 
  11   0  -2   -2.98    3.39 
  11   0  -2   -0.48    3.37 
 -11   0   2    1.07    2.76 
 -11   0   2   -1.41    4.24 
  10   0  -2    1.78    3.83 
  10   0  -2    7.23    4.43 
  10   0  -2   -1.50    4.11 
 -10   0   2    1.34    3.04 
 -10   0   2    0.53    5.05 
   9   0  -2    0.63    3.63 
   9   0  -2    3.63    2.19 
   9   0  -2    3.91    4.36 
   9   0  -2    5.80    5.28 
   9   0  -2    0.33    3.97 
   9   0  -2   -1.02    2.11 
  -9   0   2   -9.45    4.28 
  -9   0   2    4.33    3.48 
  -9   0   2    4.95    2.17 
   8   0  -2    0.75    4.92 
   8   0  -2    2.69    4.29 
   8   0  -2   11.21    2.62 
   8   0  -2    3.49    4.64 
   8   0  -2   18.83    4.91 
   8   0  -2   13.07    3.05 
   8   0  -2   10.05    3.22 
  -8   0   2   16.59    3.37 
  -8   0   2    6.50    2.97 
  -8   0   2    6.89    2.74 
  -8   0   2    3.32    5.38 
  -8   0   2    5.70    2.29 
   7   0  -2   -1.14    1.63 
   7   0  -2    0.50    0.97 
   7   0  -2    0.10    1.30 
  -7   0   2    1.80    0.77 
  -7   0   2    2.55    1.44 
  -7   0   2   -0.46    1.20 
  -7   0   2    1.12    1.22 
  -7   0   2    0.54    1.51 
   6   0  -2    2.16    1.49 
   6   0  -2    2.55    1.15 
   6   0  -2    1.12    1.24 
   6   0  -2    1.83    1.49 
   6   0  -2    5.25    1.67 
  -6   0   2    2.85    1.39 
  -6   0   2    2.67    2.00 
  -6   0   2    3.22    1.34 
  -6   0   2    4.55    1.57 
  -6   0   2    2.57    1.26 
   5   0  -2   13.63    4.34 
   5   0  -2   12.73    4.19 
   5   0  -2   12.44    4.15 
   5   0  -2   12.07    4.13 
   5   0  -2   11.45    4.22 
   5   0  -2   13.76    4.27 
   5   0  -2    9.05    4.16 
  -5   0   2   13.04    4.14 
  -5   0   2   16.69    4.27 
  -5   0   2   16.19    4.19 
  -5   0   2   12.91    4.23 
   4   0  -2   48.66   15.28 
   4   0  -2   46.49   15.27 
   4   0  -2   48.59   15.32 
   4   0  -2   48.25   15.30 
   4   0  -2   48.01   15.28 
   4   0  -2   48.52   15.31 
   4   0  -2   52.92   15.27 
  -4   0   2   46.11   15.27 
  -4   0   2   50.89   15.30 
  -4   0   2   51.10   15.27 
  -4   0   2   51.27   15.29 
   3   0  -2   13.23    4.01 
  -3   0   2   11.84    3.91 
   2   0  -2    0.87    0.61 
  -2   0   2    1.27    0.53 
   1   0  -2   37.82   11.84 
   0   0  -2   66.12   20.56 
   1   0   2    2.58    0.99 
  -2   0  -2    1.69    0.74 
   2   0   2    2.77    0.86 
  -3   0  -2    3.37    1.20 
   3   0   2    3.58    1.29 
  -4   0  -2   51.46   16.43 
  -4   0  -2   50.91   16.41 
  -4   0  -2   51.52   16.40 
  -4   0  -2   54.24   16.40 
   4   0   2   54.55   16.43 
   4   0   2   58.60   16.47 
   4   0   2   49.51   16.44 
   4   0   2   53.04   16.44 
  -5   0  -2   15.18    4.43 
  -5   0  -2   17.02    4.50 
  -5   0  -2   15.79    4.46 
  -5   0  -2   15.18    4.38 
  -5   0  -2   14.83    4.42 
   5   0   2    9.71    4.44 
   5   0   2   11.31    4.41 
   5   0   2    9.68    4.40 
   5   0   2   11.46    4.49 
   5   0   2   15.54    4.60 
   5   0   2   16.13    4.44 
  -6   0  -2   29.76    7.57 
  -6   0  -2   28.74    7.57 
  -6   0  -2   33.86    7.69 
   6   0   2   19.76    7.69 
   6   0   2   16.57    7.56 
   6   0   2   15.82    7.66 
   6   0   2   24.51    7.69 
  -7   0  -2    1.58    1.37 
  -7   0  -2    3.26    1.45 
  -7   0  -2    2.33    1.83 
   7   0   2    2.71    1.72 
   7   0   2    2.25    1.57 
   7   0   2    3.59    1.97 
  -8   0  -2    0.48    4.17 
  -8   0  -2    1.45    3.25 
  -8   0  -2   -0.32    1.72 
  -8   0  -2    3.90    1.82 
  -8   0  -2    0.73    1.84 
   8   0   2    2.17    2.65 
   8   0   2    3.12    3.67 
   8   0   2    4.35    1.08 
   8   0   2    3.07    1.88 
   8   0   2    1.78    1.92 
   8   0   2    1.85    3.46 
   8   0   2    2.52    3.67 
  -9   0  -2   -1.30    3.08 
  -9   0  -2    1.35    4.88 
  -9   0  -2    4.10    1.80 
  -9   0  -2    0.02    1.60 
   9   0   2    3.74    2.25 
   9   0   2   -2.54    3.48 
   9   0   2    3.04    4.23 
   9   0   2   -4.98    3.03 
 -10   0  -2    3.31    3.43 
 -10   0  -2    5.88    5.22 
  10   0   2    5.80    3.90 
  10   0   2   -0.93    3.24 
 -11   0  -2   -0.18    2.90 
 -11   0  -2   -6.12    3.67 
  11   0   2    0.12    3.14 
  11  -1  -2   -3.02    3.44 
  11  -1  -2   -4.45    3.13 
 -11   1   2   -3.15    4.26 
  10  -1  -2    1.88    4.12 
  10  -1  -2    1.18    3.64 
  10  -1  -2    1.18    4.51 
 -10   1   2   -1.03    2.87 
 -10   1   2    6.32    5.39 
   9  -1  -2   -1.86    1.62 
   9  -1  -2   -4.07    1.85 
   9  -1  -2    1.11    3.53 
   9  -1  -2   -0.83    3.95 
   9  -1  -2   -5.20    3.53 
  -9   1   2   -5.20    4.34 
  -9   1   2    1.89    1.67 
  -9   1   2    1.77    3.33 
   8  -1  -2   -2.63    3.46 
   8  -1  -2   -0.36    1.48 
   8  -1  -2   12.15    4.42 
   8  -1  -2   -3.07    1.78 
   8  -1  -2   -1.15    3.67 
   8  -1  -2   13.06    5.74 
  -8   1   2    3.02    1.61 
  -8   1   2   -0.45    1.37 
  -8   1   2    2.78    3.06 
  -8   1   2    1.12    1.82 
  -8   1   2   15.71    5.41 
  -8   1   2   13.51    5.08 
   7  -1  -2    6.43    2.34 
   7  -1  -2    4.54    2.55 
  -7   1   2    6.19    2.52 
  -7   1   2    6.07    2.63 
  -7   1   2    5.35    2.30 
  -7   1   2    6.52    2.30 
   6  -1  -2   72.37   23.80 
   6  -1  -2   78.24   23.87 
   6  -1  -2   72.36   23.88 
  -6   1   2   80.67   23.83 
  -6   1   2   76.47   23.77 
  -6   1   2   74.01   23.80 
  -6   1   2   80.37   23.77 
   5  -1  -2   25.86    9.03 
   5  -1  -2   29.50    8.98 
   5  -1  -2   27.45    8.92 
   5  -1  -2   31.66    9.02 
   5  -1  -2   28.51    8.94 
  -5   1   2   27.96    8.94 
  -5   1   2   31.09    9.02 
  -5   1   2   26.33    8.94 
  -5   1   2   29.60    8.97 
   4  -1  -2   28.43    9.24 
   4  -1  -2   29.17    9.18 
   4  -1  -2   27.17    9.20 
   4  -1  -2   23.09    9.22 
   4  -1  -2   26.07    9.24 
  -4   1   2   30.90    9.20 
  -4   1   2   30.75    9.21 
  -4   1   2   33.77    9.24 
  -4   1   2   36.86    9.21 
   3  -1  -2   62.01   19.42 
  -3   1   2   62.92   19.38 
   2  -1  -2   15.94    5.23 
  -2   1   2   17.17    5.19 
   1  -1  -2  108.99   33.78 
   0  -1  -2   21.24    6.61 
   1   1   2   62.28   19.30 
  -2  -1  -2   44.31   15.08 
   2   1   2   53.28   15.10 
  -3  -1  -2    3.86    1.30 
   3   1   2    3.62    1.41 
  -4  -1  -2   21.05    5.31 
  -4  -1  -2   12.37    5.27 
  -4  -1  -2   19.51    5.34 
  -4  -1  -2   13.50    5.29 
   4   1   2   20.10    5.31 
   4   1   2   19.82    5.42 
   4   1   2   12.64    5.34 
   4   1   2   21.47    5.39 
   4   1   2   18.00    5.28 
   4   1   2   12.55    5.32 
   4   1   2   15.70    5.31 
  -5  -1  -2    3.72    1.35 
  -5  -1  -2    2.54    1.20 
  -5  -1  -2    2.53    1.12 
  -5  -1  -2    3.63    1.21 
  -5  -1  -2    6.78    1.72 
   5   1   2    1.95    1.12 
   5   1   2    1.36    1.31 
   5   1   2    2.47    1.42 
   5   1   2    2.17    1.14 
   5   1   2    3.07    1.33 
   5   1   2    1.45    1.16 
  -6  -1  -2   60.07   19.49 
  -6  -1  -2   65.38   19.49 
  -6  -1  -2   64.55   19.53 
  -6  -1  -2   64.41   19.50 
  -6  -1  -2   73.75   19.63 
   6   1   2   61.63   19.47 
   6   1   2   67.23   19.54 
   6   1   2   61.76   19.48 
   6   1   2   55.13   19.53 
   6   1   2   56.95   19.50 
   6   1   2   49.47   19.55 
  -7  -1  -2    4.08    2.03 
  -7  -1  -2    5.03    2.02 
  -7  -1  -2    6.92    2.25 
  -7  -1  -2    4.71    1.73 
  -7  -1  -2    7.53    2.32 
   7   1   2    6.42    2.04 
   7   1   2    3.50    2.63 
   7   1   2    5.62    2.31 
   7   1   2    5.45    2.24 
   7   1   2    2.22    2.11 
  -8  -1  -2    4.16    3.41 
  -8  -1  -2    3.49    1.21 
  -8  -1  -2    0.21    4.15 
  -8  -1  -2    6.84    2.03 
  -8  -1  -2    5.67    1.87 
  -8  -1  -2    3.37    1.99 
   8   1   2    4.04    3.59 
   8   1   2    2.34    2.25 
   8   1   2    8.20    2.08 
   8   1   2   -1.32    3.27 
   8   1   2   -2.37    4.92 
   8   1   2   -0.05    3.46 
  -9  -1  -2   -2.14    1.47 
  -9  -1  -2    1.10    1.60 
  -9  -1  -2    1.62    3.27 
  -9  -1  -2   -1.18    4.66 
   9   1   2    3.67    4.15 
   9   1   2   -0.33    1.63 
   9   1   2   -0.24    3.83 
   9   1   2   -3.70    1.74 
   9   1   2    3.36    3.80 
 -10  -1  -2    2.04    3.32 
 -10  -1  -2   -0.78    4.13 
  10   1   2    2.81    3.85 
  10   1   2   -1.73    3.71 
  10   1   2   -1.09    3.25 
 -11  -1  -2   -2.78    3.70 
 -11  -1  -2   -0.50    2.95 
  11   1   2    0.39    2.83 
  11   1   2   -1.10    2.87 
  11  -2  -2    2.36    3.63 
  11  -2  -2   -2.31    3.48 
 -11   2   2    4.59    4.35 
  10  -2  -2   -4.20    3.95 
  10  -2  -2    4.38    4.11 
 -10   2   2    3.05    5.14 
   9  -2  -2   -5.16    3.63 
   9  -2  -2    5.10    5.77 
   9  -2  -2    5.97    2.56 
   9  -2  -2   -2.06    4.19 
   9  -2  -2   -2.28    1.64 
  -9   2   2    1.34    4.10 
  -9   2   2   -1.32    1.46 
  -9   2   2   23.81    5.99 
   8  -2  -2    2.80    4.61 
   8  -2  -2    7.63    3.35 
   8  -2  -2    7.74    3.05 
   8  -2  -2    4.18    5.06 
   8  -2  -2   -0.10    5.02 
  -8   2   2    4.61    5.29 
  -8   2   2    0.79    5.24 
  -8   2   2    9.28    2.94 
  -8   2   2    5.49    5.34 
  -8   2   2   13.29    3.35 
   7  -2  -2   39.14   12.74 
   7  -2  -2   40.02   12.85 
  -7   2   2   42.84   12.73 
  -7   2   2   40.23   12.72 
  -7   2   2   40.17   12.83 
   6  -2  -2   45.61   15.45 
   6  -2  -2   46.83   15.53 
   6  -2  -2   46.48   15.55 
  -6   2   2   56.95   15.44 
   5  -2  -2    4.15    1.90 
   5  -2  -2    5.42    2.00 
   5  -2  -2    3.37    1.75 
   5  -2  -2    4.49    1.89 
  -5   2   2    5.21    1.74 
  -5   2   2    6.62    1.93 
  -5   2   2    4.88    1.88 
  -5   2   2    5.13    1.78 
   4  -2  -2   90.58   28.83 
   4  -2  -2   97.39   28.80 
   4  -2  -2   82.00   28.81 
   4  -2  -2   84.16   28.81 
  -4   2   2  106.72   28.79 
  -4   2   2   93.91   28.80 
  -4   2   2   97.29   28.81 
  -4   2   2   90.06   28.78 
   3  -2  -2   13.65    4.21 
   3  -2  -2   13.51    4.17 
  -3   2   2   11.69    4.14 
  -3   2   2   13.79    4.12 
   2  -2  -2  302.05   97.24 
  -2   2   2  326.04   97.22 
   1  -2  -2   33.08   11.10 
  -1   2   2   38.63   11.09 
   0  -2  -2  524.33  162.24 
   1   2   2   21.30    6.60 
  -2  -2  -2   90.29   31.64 
   2   2   2  103.33   31.64 
   2   2   2  111.92   31.64 
  -3  -2  -2    4.95    1.46 
   3   2   2    3.80    1.50 
  -4  -2  -2  138.97   49.32 
  -4  -2  -2  145.62   49.31 
  -4  -2  -2  156.20   49.33 
   4   2   2  174.57   49.32 
   4   2   2  181.35   49.34 
   4   2   2  156.32   49.32 
   4   2   2  165.82   49.33 
  -5  -2  -2    5.95    1.72 
  -5  -2  -2    4.97    1.77 
  -5  -2  -2    4.07    1.77 
  -5  -2  -2    5.71    1.70 
   5   2   2    2.75    1.83 
   5   2   2    5.06    1.89 
   5   2   2    5.26    1.68 
   5   2   2    3.86    1.77 
   5   2   2    5.39    1.71 
   5   2   2    4.80    1.77 
   5   2   2    3.19    1.69 
  -6  -2  -2    3.13    1.38 
  -6  -2  -2    5.04    1.91 
  -6  -2  -2    2.40    1.42 
  -6  -2  -2    5.36    1.64 
  -6  -2  -2    4.91    1.56 
   6   2   2    1.84    1.66 
   6   2   2    2.03    1.28 
   6   2   2    1.55    1.40 
   6   2   2    2.44    1.53 
   6   2   2    2.31    1.52 
   6   2   2    3.86    1.35 
  -7  -2  -2    8.29    2.59 
  -7  -2  -2    7.76    2.39 
  -7  -2  -2    4.97    2.02 
  -7  -2  -2    8.62    2.44 
  -7  -2  -2    5.94    3.37 
  -7  -2  -2    8.43    2.53 
   7   2   2    3.88    2.30 
   7   2   2    5.36    2.18 
   7   2   2    4.00    2.40 
   7   2   2    7.61    3.40 
   7   2   2    7.11    2.19 
  -8  -2  -2    8.88    3.85 
  -8  -2  -2    8.23    2.32 
  -8  -2  -2   12.29    2.67 
  -8  -2  -2   -3.01    4.12 
  -8  -2  -2    5.98    2.21 
  -8  -2  -2    3.43    1.70 
  -8  -2  -2    5.14    2.26 
   8   2   2    4.82    3.69 
   8   2   2    5.31    2.24 
   8   2   2    5.21    4.88 
   8   2   2    2.80    5.32 
   8   2   2    2.23    3.46 
   8   2   2    8.25    2.59 
   8   2   2    6.82    3.88 
   8   2   2    2.78    1.83 
  -9  -2  -2    0.61    4.36 
  -9  -2  -2   -0.23    0.30 
  -9  -2  -2    2.91    3.35 
  -9  -2  -2    2.32    1.74 
  -9  -2  -2   -1.18    1.36 
   9   2   2   -0.21    1.69 
   9   2   2   -0.02    3.47 
   9   2   2   -2.41    4.84 
   9   2   2   -0.93    2.05 
   9   2   2    5.22    3.70 
   9   2   2   -6.88    2.78 
 -10  -2  -2    2.05    4.74 
 -10  -2  -2    0.38    3.61 
  10   2   2   -1.14    3.44 
  10   2   2   -1.80    3.37 
  10   2   2    4.07    4.03 
 -11  -2  -2    3.30    4.47 
 -11  -2  -2    1.70    3.04 
  11   2   2    1.15    3.48 
  11   2   2    5.89    3.38 
  11  -3  -2    1.20    3.08 
  11  -3  -2   -7.06    3.37 
 -11   3   2    0.78    3.74 
  10  -3  -2    3.72    4.50 
  10  -3  -2   -3.41    3.64 
 -10   3   2    5.26    4.91 
   9  -3  -2    6.86    5.06 
   9  -3  -2    0.05    4.47 
  -9   3   2    6.73    4.94 
  -9   3   2    8.37    5.43 
   8  -3  -2    1.64    2.31 
   8  -3  -2    3.51    4.10 
   8  -3  -2    0.93    4.24 
   8  -3  -2    2.20    1.61 
  -8   3   2    4.26    4.44 
  -8   3   2   -1.24    1.37 
  -8   3   2    3.11    4.23 
  -8   3   2    2.05    1.41 
   7  -3  -2   19.95    7.64 
   7  -3  -2   18.53    7.80 
  -7   3   2   31.95    7.63 
  -7   3   2   27.62    7.64 
  -7   3   2   19.99    7.66 
   6  -3  -2   33.64   13.09 
   6  -3  -2   44.64   13.18 
   6  -3  -2   37.06   13.05 
   6  -3  -2   36.07   13.13 
  -6   3   2   46.96   13.05 
  -6   3   2   50.44   13.07 
  -6   3   2   43.24   13.13 
   5  -3  -2   44.57   13.86 
   5  -3  -2   41.96   13.90 
   5  -3  -2   46.52   13.87 
   5  -3  -2   44.35   13.81 
  -5   3   2   38.30   13.80 
  -5   3   2   46.96   13.80 
  -5   3   2   48.02   13.81 
  -5   3   2   44.78   13.84 
   4  -3  -2   53.58   16.22 
   4  -3  -2   47.34   16.24 
   4  -3  -2   47.27   16.22 
   4  -3  -2   50.82   16.18 
  -4   3   2   60.14   16.19 
  -4   3   2   47.50   16.19 
  -4   3   2   51.88   16.16 
  -4   3   2   51.73   16.21 
  -4   3   2   58.34   16.19 
   3  -3  -2   30.03    9.57 
   3  -3  -2   27.85    9.56 
   3  -3  -2   30.24    9.58 
  -3   3   2   32.41    9.54 
  -3   3   2   32.90    9.53 
  -3   3   2   29.43    9.56 
   2  -3  -2  539.05  173.90 
  -2   3   2  584.62  173.88 
   1  -3  -2   31.48   10.05 
  -1   3   2   33.27   10.06 
   0  -3  -2   19.11    6.67 
   0   3   2   23.65    6.70 
   0   3   2   20.22    6.71 
   1   3   2  268.99   82.13 
   1   3   2  261.86   82.11 
  -2  -3  -2  626.65  213.15 
   2   3   2  720.18  213.15 
   2   3   2  718.85  213.14 
  -3  -3  -2   56.42   16.65 
   3   3   2   52.77   16.65 
   3   3   2   51.83   16.65 
  -4  -3  -2   68.86   26.57 
  -4  -3  -2   84.36   26.59 
  -4  -3  -2   79.92   26.57 
  -4  -3  -2   89.09   26.57 
   4   3   2   83.69   26.59 
   4   3   2   85.87   26.59 
   4   3   2   86.83   26.58 
   4   3   2   95.11   26.60 
   4   3   2   85.95   26.59 
   4   3   2   91.76   26.59 
   4   3   2   94.16   26.59 
  -5  -3  -2  128.02   32.09 
  -5  -3  -2   89.12   32.07 
   5   3   2  111.12   32.08 
   5   3   2   95.31   32.09 
   5   3   2   93.21   32.07 
   5   3   2  108.51   32.11 
   5   3   2  102.85   32.09 
  -6  -3  -2   38.61   14.70 
  -6  -3  -2   45.07   14.59 
  -6  -3  -2   40.22   14.56 
  -6  -3  -2   51.23   14.57 
   6   3   2   48.78   14.55 
   6   3   2   40.90   14.62 
   6   3   2   48.62   14.60 
   6   3   2   52.16   14.56 
   6   3   2   55.06   14.60 
   6   3   2   54.76   14.62 
  -7  -3  -2   16.43    4.53 
  -7  -3  -2   15.79    4.46 
  -7  -3  -2    8.96    4.70 
  -7  -3  -2   15.43    4.34 
  -7  -3  -2    9.90    4.02 
  -7  -3  -2   16.54    4.35 
   7   3   2   16.35    4.39 
   7   3   2   11.65    4.17 
   7   3   2   18.98    4.34 
   7   3   2   17.43    4.47 
  -8  -3  -2   16.68    5.06 
  -8  -3  -2   14.56    5.39 
  -8  -3  -2   14.85    5.16 
  -8  -3  -2   17.48    5.57 
  -8  -3  -2    3.07    6.49 
  -8  -3  -2   25.55    5.72 
  -8  -3  -2   19.91    5.49 
  -8  -3  -2   14.42    6.53 
   8   3   2   18.69    5.18 
   8   3   2   10.52    6.76 
   8   3   2   12.62    5.45 
   8   3   2   16.67    6.48 
   8   3   2    1.36    6.78 
   8   3   2   13.56    6.29 
   8   3   2   22.29    5.49 
   8   3   2   13.78    5.29 
   8   3   2   11.08    5.41 
   8   3   2   14.80    6.42 
  -9  -3  -2    1.48    1.84 
  -9  -3  -2    4.79    4.86 
  -9  -3  -2    0.90    3.67 
  -9  -3  -2    4.42    1.28 
  -9  -3  -2    2.20    1.87 
  -9  -3  -2    2.13    0.90 
   9   3   2    5.28    3.73 
   9   3   2    1.61    1.90 
   9   3   2    4.59    1.53 
   9   3   2    4.66    3.89 
   9   3   2    1.36    5.00 
   9   3   2    0.63    3.75 
   9   3   2    3.87    2.39 
 -10  -3  -2   -0.99    3.11 
 -10  -3  -2   -5.66    3.94 
 -10  -3  -2   -0.28    0.33 
  10   3   2    0.48    3.97 
  10   3   2    4.89    3.57 
  10   3   2    7.46    3.79 
  10   3   2    2.29    5.35 
 -11  -3  -2   -6.37    3.57 
 -11  -3  -2   -0.38    3.09 
  11   3   2    0.64    2.85 
  11   3   2    0.66    3.14 
  11   3   2    0.44    3.73 
  11  -4  -2    1.35    3.55 
 -11   4   2    2.79    3.49 
  10  -4  -2    0.32    3.61 
  10  -4  -2    3.37    4.66 
 -10   4   2   -5.37    3.71 
 -10   4   2    3.21    3.86 
   9  -4  -2   -0.75    4.83 
   9  -4  -2   -0.50    3.81 
  -9   4   2    8.15    5.03 
  -9   4   2    7.62    4.95 
   8  -4  -2    7.76    4.22 
   8  -4  -2    1.40    2.16 
   8  -4  -2    2.96    4.83 
   8  -4  -2   -0.92    1.66 
  -8   4   2    4.63    4.54 
  -8   4   2    0.33    1.29 
  -8   4   2    0.61    3.85 
  -8   4   2   -2.70    1.47 
   7  -4  -2    1.02    4.89 
   7  -4  -2    0.66    1.96 
   7  -4  -2   -0.11    1.26 
  -7   4   2   -1.66    1.25 
  -7   4   2   -0.60    1.08 
  -7   4   2    0.61    1.21 
   6  -4  -2    8.49    3.50 
   6  -4  -2   11.30    3.42 
   6  -4  -2    7.96    4.18 
   6  -4  -2   10.24    3.47 
  -6   4   2   10.24    3.27 
  -6   4   2    9.27    3.25 
  -6   4   2    9.07    3.50 
   5  -4  -2   14.69    4.43 
   5  -4  -2   11.78    4.31 
   5  -4  -2   12.42    4.20 
   5  -4  -2    9.30    4.28 
  -5   4   2   14.16    4.18 
  -5   4   2   13.05    4.29 
  -5   4   2   14.87    4.19 
   4  -4  -2   16.95    5.07 
   4  -4  -2   19.77    4.90 
   4  -4  -2   11.67    4.95 
  -4   4   2   11.97    5.06 
   3  -4  -2   68.39   20.12 
   3  -4  -2   62.67   20.11 
   3  -4  -2   60.03   20.08 
   3  -4  -2   66.52   20.13 
  -3   4   2   60.01   20.06 
  -3   4   2   67.21   20.09 
  -3   4   2   71.01   20.09 
  -3   4   2   65.69   20.11 
  -3   4   2   62.96   20.08 
   2  -4  -2   31.60    9.87 
   1  -4  -2   36.96   11.60 
  -1   4   2   37.76   11.61 
   0  -4  -2  191.73   67.95 
   0   4   2  211.16   67.98 
   0   4   2  252.43   67.96 
  -1  -4  -2   80.80   26.01 
   1   4   2   87.83   26.02 
   1   4   2   83.20   26.04 
   2   4   2   28.44    8.48 
   2   4   2   25.40    8.49 
  -3  -4  -2   61.29   17.43 
   3   4   2   56.74   17.44 
   3   4   2   54.31   17.42 
   3   4   2   58.15   17.43 
   3   4   2   52.21   17.44 
   3   4   2   55.70   17.44 
   3   4   2   58.27   17.44 
   3   4   2   53.77   17.44 
  -4  -4  -2  120.96   31.69 
   4   4   2   94.52   31.69 
   4   4   2   93.35   31.68 
  -5  -4  -2   68.96   20.19 
  -5  -4  -2   62.16   20.21 
  -5  -4  -2   65.33   20.18 
  -5  -4  -2   55.30   20.27 
   5   4   2   69.66   20.20 
   5   4   2   62.85   20.21 
   5   4   2   69.63   20.21 
   5   4   2   67.38   20.19 
   5   4   2   73.04   20.21 
   5   4   2   64.18   20.20 
  -6  -4  -2   42.66    9.92 
  -6  -4  -2   35.09    9.90 
  -6  -4  -2   28.40    9.78 
  -6  -4  -2   31.52    9.95 
   6   4   2   27.44    9.89 
   6   4   2   29.83    9.99 
   6   4   2   31.24    9.87 
   6   4   2   24.89    9.85 
   6   4   2   45.24   10.03 
  -7  -4  -2    3.50    1.82 
  -7  -4  -2    7.26    2.01 
  -7  -4  -2   11.50    2.96 
  -7  -4  -2    4.99    1.79 
  -7  -4  -2    1.98    1.71 
  -7  -4  -2    0.99    1.12 
   7   4   2    3.55    1.42 
   7   4   2    2.72    1.39 
   7   4   2    1.49    1.65 
   7   4   2    1.28    1.68 
  -8  -4  -2   -1.62    3.65 
  -8  -4  -2    2.17    1.77 
  -8  -4  -2    4.69    4.67 
  -8  -4  -2    2.66    1.75 
  -8  -4  -2    3.31    1.75 
  -8  -4  -2    0.32    0.82 
  -8  -4  -2    1.77    1.61 
  -8  -4  -2    0.42    0.38 
   8   4   2    5.73    3.82 
   8   4   2    2.89    1.52 
   8   4   2    1.49    1.20 
   8   4   2    1.14    1.63 
   8   4   2   -0.38    1.62 
   8   4   2    0.63    1.05 
   8   4   2   -2.55    4.21 
   8   4   2    2.23    3.19 
   8   4   2    3.55    1.08 
   8   4   2   -0.92    3.03 
  -9  -4  -2    3.18    1.36 
  -9  -4  -2   -3.94    4.33 
  -9  -4  -2   -2.39    5.09 
  -9  -4  -2    5.10    3.72 
  -9  -4  -2    5.24    2.41 
  -9  -4  -2    5.41    2.39 
  -9  -4  -2    1.05    2.39 
  -9  -4  -2    4.21    1.06 
   9   4   2   -0.09    3.46 
   9   4   2    1.64    1.54 
   9   4   2    0.23    3.74 
   9   4   2    0.78    1.85 
   9   4   2    0.91    2.30 
   9   4   2    2.23    1.94 
   9   4   2    4.04    5.65 
   9   4   2    4.92    1.54 
   9   4   2    0.43    4.24 
   9   4   2   -2.19    3.58 
 -10  -4  -2   -4.09    5.10 
 -10  -4  -2   -2.79    3.46 
 -10  -4  -2    2.70    0.91 
  10   4   2   -3.31    3.01 
  10   4   2    1.88    3.93 
  10   4   2    4.40    1.44 
  10   4   2    5.36    3.55 
  10   4   2    0.51    4.98 
 -11  -4  -2    0.19    3.13 
  11   4   2   -0.81    2.85 
  11   4   2    0.99    3.65 
  11   4   2   -0.10    4.51 
  11   4   2    1.60    3.10 
  10  -5  -2   -0.40    4.64 
 -10   5   2    1.05    4.18 
 -10   5   2    1.50    3.73 
   9  -5  -2    0.34    3.80 
   9  -5  -2    2.01    4.96 
  -9   5   2   -4.93    4.38 
  -9   5   2   -0.56    4.51 
   8  -5  -2    5.83    2.65 
   8  -5  -2   -3.06    3.89 
   8  -5  -2    0.67    4.80 
  -8   5   2    3.44    1.69 
  -8   5   2    4.29    4.75 
  -8   5   2   12.68    5.29 
  -8   5   2    0.69    1.56 
   7  -5  -2    1.52    3.99 
   7  -5  -2   -2.75    4.56 
   7  -5  -2   13.30    3.11 
   7  -5  -2    2.78    1.99 
  -7   5   2    4.71    2.34 
  -7   5   2   -3.81    4.40 
  -7   5   2    6.19    2.73 
  -7   5   2    8.34    1.99 
  -7   5   2   -0.91    4.19 
  -7   5   2    9.26    2.46 
   6  -5  -2    2.42    1.51 
   6  -5  -2    3.50    1.56 
   6  -5  -2    2.43    1.43 
  -6   5   2    0.70    1.14 
  -6   5   2   -0.62    1.58 
  -6   5   2    0.59    1.15 
   5  -5  -2    0.52    1.18 
   5  -5  -2    1.59    1.43 
   5  -5  -2    0.80    1.21 
   5  -5  -2    2.12    1.01 
  -5   5   2    0.98    1.25 
  -5   5   2    1.65    1.07 
  -5   5   2    2.25    1.10 
  -5   5   2    0.50    0.91 
   4  -5  -2    9.27    3.31 
   4  -5  -2   10.59    3.30 
   4  -5  -2    9.91    3.49 
   4  -5  -2    8.11    3.37 
   4  -5  -2   10.66    3.44 
  -4   5   2   10.45    3.30 
  -4   5   2   12.22    3.26 
  -4   5   2   10.17    3.43 
  -4   5   2    9.24    3.33 
  -4   5   2    9.15    3.27 
   3  -5  -2    1.22    0.70 
   3  -5  -2    0.41    0.76 
   3  -5  -2    2.37    0.92 
   3  -5  -2   -0.12    0.75 
   3  -5  -2    1.13    0.84 
  -3   5   2    1.26    1.02 
  -3   5   2    1.10    0.59 
  -3   5   2    0.81    0.68 
  -3   5   2    1.10    0.54 
  -3   5   2    0.23    0.65 
  -3   5   2    0.31    0.62 
   2  -5  -2    4.32    1.21 
   2  -5  -2    4.49    1.20 
   2  -5  -2    3.43    1.19 
  -2   5   2    1.91    1.12 
  -2   5   2    2.65    1.08 
  -2   5   2    2.19    1.14 
  -2   5   2    3.84    1.37 
  -2   5   2    2.60    1.10 
  -2   5   2    3.42    1.07 
  -2   5   2    2.30    1.08 
   1  -5  -2   87.37   25.94 
  -1   5   2   79.24   25.94 
   0  -5  -2   57.21   18.77 
   0   5   2   66.54   18.82 
  -1  -5  -2    7.51    2.70 
   1   5   2   10.24    2.75 
   1   5   2    8.00    2.71 
   1   5   2    5.24    2.76 
   2   5   2   26.88    7.36 
   2   5   2   22.81    7.33 
   2   5   2   22.99    7.33 
  -3  -5  -2    3.62    1.46 
  -3  -5  -2    3.24    1.52 
   3   5   2    2.62    1.44 
   3   5   2    4.20    1.43 
   3   5   2    3.88    1.53 
   3   5   2    4.69    1.49 
   3   5   2    4.50    1.48 
   3   5   2    6.16    1.51 
   3   5   2    5.47    1.55 
   3   5   2    4.30    1.47 
  -4  -5  -2   51.35   15.17 
  -4  -5  -2   47.79   15.18 
  -4  -5  -2   49.47   15.17 
   4   5   2   49.07   15.18 
   4   5   2   48.09   15.17 
   4   5   2   46.43   15.18 
   4   5   2   41.77   15.18 
   4   5   2   50.69   15.18 
   4   5   2   49.37   15.16 
   4   5   2   52.41   15.19 
   4   5   2   50.35   15.20 
  -5  -5  -2    3.25    1.20 
  -5  -5  -2    1.05    1.07 
  -5  -5  -2    2.15    0.98 
   5   5   2    3.79    1.14 
   5   5   2    1.30    1.15 
   5   5   2    1.33    1.00 
   5   5   2    1.10    0.96 
   5   5   2    1.62    0.95 
  -6  -5  -2    5.90    1.85 
  -6  -5  -2    4.84    1.69 
  -6  -5  -2    3.11    1.28 
  -6  -5  -2    5.66    1.72 
   6   5   2    8.56    1.74 
   6   5   2    1.78    1.58 
   6   5   2    0.64    1.61 
   6   5   2    2.72    1.51 
   6   5   2    6.08    1.80 
  -7  -5  -2    4.36    1.79 
  -7  -5  -2   11.41    2.81 
  -7  -5  -2    3.48    2.23 
  -7  -5  -2    6.09    2.28 
  -7  -5  -2    7.15    2.43 
   7   5   2    7.34    2.12 
   7   5   2    6.82    2.22 
   7   5   2    2.89    2.26 
   7   5   2    4.64    2.22 
  -8  -5  -2    4.61    2.08 
  -8  -5  -2    3.47    2.55 
  -8  -5  -2    1.31    1.37 
  -8  -5  -2    6.62    2.33 
  -8  -5  -2   11.30    3.82 
   8   5   2    1.60    2.10 
   8   5   2    1.73    4.83 
   8   5   2    6.34    2.14 
   8   5   2   20.50    4.50 
   8   5   2    5.43    1.56 
   8   5   2   10.75    4.31 
   8   5   2    3.61    1.72 
   8   5   2    1.00    1.63 
   8   5   2   -0.16    1.89 
   8   5   2   18.06    4.06 
  -9  -5  -2    4.23    1.12 
  -9  -5  -2   12.51    2.63 
  -9  -5  -2   10.37    2.98 
  -9  -5  -2    3.38    4.08 
  -9  -5  -2    1.74    1.36 
   9   5   2   -1.51    1.97 
   9   5   2    0.50    1.58 
   9   5   2    6.12    1.98 
   9   5   2    2.92    5.62 
   9   5   2    0.26    1.86 
   9   5   2    1.83    1.93 
   9   5   2   -0.19    3.62 
   9   5   2    5.74    3.61 
   9   5   2    6.65    1.62 
   9   5   2    2.74    3.67 
 -10  -5  -2   -2.54    3.22 
 -10  -5  -2    0.34    0.82 
 -10  -5  -2   -0.22    0.30 
  10   5   2   -0.10    0.95 
  10   5   2   -3.66    3.37 
  10   5   2    0.84    3.74 
  10   5   2    0.35    3.29 
  10   5   2    4.34    5.29 
  10   5   2    0.87    1.72 
 -11  -5  -2   -0.42    0.26 
 -11  -5  -2   -0.41    2.99 
  11   5   2    0.58    1.03 
  11   5   2   -4.82    2.75 
  11   5   2   -0.28    3.08 
  11   5   2    5.77    4.94 
  11   5   2    1.49    3.04 
  10  -6  -2   -7.13    4.07 
 -10   6   2   -3.43    3.36 
 -10   6   2    0.35    3.40 
   9  -6  -2   -0.16    4.85 
  -9   6   2   -0.34    4.12 
  -9   6   2    3.33    4.35 
   8  -6  -2   -2.23    0.74 
   8  -6  -2    1.77    2.39 
   8  -6  -2    3.39    5.40 
  -8   6   2    5.34    4.55 
  -8   6   2   -1.82    1.38 
  -8   6   2    2.25    4.45 
  -8   6   2    0.33    1.58 
   7  -6  -2    6.19    5.81 
   7  -6  -2   22.29    4.48 
   7  -6  -2    7.59    3.35 
  -7   6   2   -3.14    5.18 
  -7   6   2   11.58    3.33 
  -7   6   2    6.19    5.59 
  -7   6   2    7.46    3.86 
  -7   6   2   17.94    3.83 
   6  -6  -2    0.11    1.61 
   6  -6  -2    1.06    1.48 
  -6   6   2    0.53    1.32 
  -6   6   2   -0.96    1.44 
  -6   6   2    1.40    1.15 
   5  -6  -2   19.84    7.05 
   5  -6  -2   19.79    7.08 
   5  -6  -2   23.15    7.14 
  -5   6   2   21.62    6.85 
  -5   6   2   25.31    6.99 
  -5   6   2   25.97    6.98 
  -5   6   2   17.18    7.01 
   4  -6  -2    6.76    2.00 
   4  -6  -2    4.46    1.58 
   4  -6  -2    1.04    1.36 
   4  -6  -2    3.22    1.41 
   4  -6  -2    3.19    1.31 
  -4   6   2    2.25    1.15 
  -4   6   2    1.54    1.25 
  -4   6   2    0.25    1.61 
  -4   6   2    1.50    1.23 
  -4   6   2    2.80    1.24 
   3  -6  -2   21.59    6.13 
   3  -6  -2   21.47    6.09 
   3  -6  -2   17.30    6.07 
   3  -6  -2   22.69    6.21 
   3  -6  -2   16.61    5.96 
  -3   6   2   21.36    6.06 
  -3   6   2   18.06    5.94 
  -3   6   2   15.60    5.98 
  -3   6   2   18.72    5.95 
  -3   6   2   15.49    6.09 
  -3   6   2   18.48    6.02 
   2  -6  -2    6.78    1.87 
  -2   6   2    5.15    1.78 
  -2   6   2    4.50    1.81 
  -2   6   2    4.35    1.84 
  -2   6   2    5.38    1.75 
   1  -6  -2   14.06    3.53 
   1  -6  -2   11.71    3.51 
   1  -6  -2    9.74    3.46 
  -1   6   2   13.26    3.70 
  -1   6   2   11.50    3.46 
  -1   6   2    6.34    3.46 
  -1   6   2   10.71    3.49 
  -1   6   2   12.22    3.47 
  -1   6   2   10.99    3.44 
  -1   6   2    9.36    3.48 
   0  -6  -2   12.61    4.05 
   0   6   2   11.87    4.04 
   0   6   2   11.45    4.04 
   0   6   2   12.05    4.10 
   0   6   2   13.82    4.05 
   0   6   2   15.13    4.17 
   0   6   2   15.68    4.11 
   0   6   2   12.13    4.12 
   0   6   2   15.08    4.30 
  -1  -6  -2   32.38    9.55 
   1   6   2   29.01    9.57 
   1   6   2   31.67    9.57 
   1   6   2   30.08    9.64 
   1   6   2   31.26    9.56 
   1   6   2   26.49    9.61 
   1   6   2   35.33    9.64 
   2   6   2   20.70    5.53 
   2   6   2   19.21    5.50 
   2   6   2   18.54    5.55 
   2   6   2   19.26    5.56 
   2   6   2   17.32    5.61 
   2   6   2   20.01    5.49 
   2   6   2   14.41    5.49 
   2   6   2   16.79    5.51 
   2   6   2   19.35    5.53 
  -3  -6  -2   37.61   11.30 
   3   6   2   37.09   11.29 
   3   6   2   35.20   11.27 
   3   6   2   35.62   11.26 
   3   6   2   34.54   11.27 
   3   6   2   36.37   11.30 
   3   6   2   36.67   11.30 
   3   6   2   39.18   11.29 
   3   6   2   37.49   11.28 
   3   6   2   32.03   11.29 
  -4  -6  -2   30.73    6.75 
  -4  -6  -2   22.72    6.58 
   4   6   2   26.50    6.66 
   4   6   2   18.25    6.55 
   4   6   2   19.68    6.58 
   4   6   2   18.62    6.58 
   4   6   2   20.93    6.56 
   4   6   2   19.94    6.56 
   4   6   2   19.02    6.56 
  -5  -6  -2    6.92    2.32 
  -5  -6  -2    3.61    1.51 
  -5  -6  -2    4.32    1.62 
  -5  -6  -2    2.47    1.46 
   5   6   2    2.36    1.42 
   5   6   2    5.02    1.54 
   5   6   2    1.97    1.54 
   5   6   2    2.80    1.62 
   5   6   2    4.67    1.53 
   5   6   2    0.88    1.39 
  -6  -6  -2    2.23    2.00 
  -6  -6  -2    1.47    1.15 
  -6  -6  -2    0.52    0.50 
  -6  -6  -2    0.90    1.32 
  -6  -6  -2   -0.08    1.30 
   6   6   2    1.69    1.00 
   6   6   2    0.01    1.32 
   6   6   2    2.59    1.32 
   6   6   2   -0.23    0.95 
   6   6   2   -0.80    1.01 
  -7  -6  -2    5.95    1.97 
  -7  -6  -2    2.59    1.19 
  -7  -6  -2    4.76    1.92 
  -7  -6  -2    3.05    1.98 
  -7  -6  -2    3.31    1.94 
  -7  -6  -2   10.49    3.13 
   7   6   2    1.06    1.46 
   7   6   2    1.09    1.78 
   7   6   2    6.91    2.12 
   7   6   2    0.00    1.54 
   7   6   2    2.97    1.48 
  -8  -6  -2   17.13    4.90 
  -8  -6  -2   15.82    5.30 
  -8  -6  -2   11.17    4.65 
   8   6   2   20.15    4.23 
   8   6   2    7.71    6.74 
   8   6   2   28.28    5.83 
   8   6   2   12.47    5.74 
   8   6   2   14.28    4.55 
   8   6   2    7.94    4.20 
   8   6   2    4.27    4.41 
   8   6   2   40.34    6.45 
   8   6   2    6.44    4.26 
  -9  -6  -2    7.60    4.35 
  -9  -6  -2    2.97    2.86 
  -9  -6  -2    5.67    1.83 
  -9  -6  -2    7.20    2.04 
  -9  -6  -2    4.87    3.38 
   9   6   2    6.37    2.61 
   9   6   2   -0.16    3.81 
   9   6   2   14.58    2.41 
   9   6   2    2.56    3.93 
   9   6   2    0.28    5.13 
   9   6   2    2.02    2.38 
   9   6   2    6.41    4.07 
   9   6   2    1.28    2.26 
   9   6   2    3.87    2.94 
   9   6   2    7.40    2.76 
 -10  -6  -2    1.19    0.84 
 -10  -6  -2    0.85    0.41 
 -10  -6  -2   -0.45    2.86 
  10   6   2   -0.59    3.14 
  10   6   2   -1.42    3.11 
  10   6   2   -0.52    3.79 
  10   6   2   -1.72    5.27 
  10   6   2   -0.42    1.61 
  10   6   2    2.08    1.17 
 -11  -6  -2    0.69    0.39 
 -11  -6  -2   -0.01    2.54 
  11   6   2    4.64    2.89 
  11   6   2    1.72    3.30 
  11   6   2    2.11    1.03 
  11   6   2    1.45    2.36 
  11   6   2    1.45    2.64 
  11   6   2    2.41    4.88 
  10  -7  -2   -4.79    3.74 
 -10   7   2    2.00    3.33 
 -10   7   2   -3.47    3.02 
   9  -7  -2    2.50    5.09 
  -9   7   2    1.00    4.12 
  -9   7   2   -0.37    3.98 
   8  -7  -2   -2.86    0.70 
   8  -7  -2   -2.28    4.77 
  -8   7   2    4.67    4.66 
  -8   7   2   -1.90    4.29 
   7  -7  -2   21.85    7.34 
   7  -7  -2    2.35    7.76 
   7  -7  -2   23.05    6.25 
  -7   7   2   18.98    6.20 
  -7   7   2    3.89    7.72 
  -7   7   2   -2.23    7.33 
  -7   7   2   21.41    6.48 
  -7   7   2   22.25    6.67 
   6  -7  -2    6.18    4.58 
   6  -7  -2    1.90    1.90 
   6  -7  -2    1.23    1.03 
   6  -7  -2    0.73    1.72 
  -6   7   2   -4.78    3.65 
  -6   7   2    1.90    1.37 
  -6   7   2    1.24    1.66 
  -6   7   2    2.71    1.47 
  -6   7   2    2.26    0.85 
   5  -7  -2   33.79    8.41 
   5  -7  -2   27.25    8.29 
  -5   7   2   19.28    8.18 
  -5   7   2   25.87    8.12 
  -5   7   2   26.88    8.09 
  -5   7   2   24.33    8.01 
   4  -7  -2    4.96    2.01 
   4  -7  -2    0.45    1.36 
   4  -7  -2    1.50    1.21 
   4  -7  -2    1.39    1.40 
   4  -7  -2    1.21    1.03 
  -4   7   2    0.88    0.97 
  -4   7   2    1.68    1.22 
  -4   7   2    3.48    1.01 
  -4   7   2    0.24    1.39 
  -4   7   2    1.61    1.11 
  -4   7   2    1.34    1.11 
   3  -7  -2   36.96   10.90 
   3  -7  -2   32.51   10.90 
   3  -7  -2   30.37   10.97 
   3  -7  -2   36.72   10.89 
  -3   7   2   35.64   10.83 
  -3   7   2   39.75   10.83 
  -3   7   2   31.88   11.02 
  -3   7   2   34.72   10.87 
  -3   7   2   35.93   10.86 
  -3   7   2   35.70   10.85 
   2  -7  -2   36.85   12.41 
   2  -7  -2   36.61   12.42 
  -2   7   2   43.61   12.39 
  -2   7   2   34.04   12.41 
  -2   7   2   36.98   12.43 
  -2   7   2   42.52   12.43 
  -2   7   2   44.18   12.41 
  -2   7   2   30.29   12.46 
  -2   7   2   52.42   12.41 
   1  -7  -2  279.80   84.86 
   1  -7  -2  286.66   84.88 
   1  -7  -2  280.42   84.87 
  -1   7   2  274.14   84.86 
  -1   7   2  245.22   84.87 
  -1   7   2  264.22   84.86 
  -1   7   2  250.80   84.87 
  -1   7   2  283.16   84.91 
  -1   7   2  285.01   84.88 
  -1   7   2  289.92   84.86 
   0  -7  -2   29.22    8.76 
   0  -7  -2   30.95    8.76 
   0   7   2   27.37    8.75 
   0   7   2   29.12    8.78 
   0   7   2   29.33    8.90 
   0   7   2   26.56    8.75 
   0   7   2   25.15    8.75 
   0   7   2   27.57    8.79 
   0   7   2   25.29    8.75 
   0   7   2   32.95    8.84 
   0   7   2   30.02    8.85 
  -1  -7  -2  199.41   62.94 
   1   7   2  214.10   62.96 
   1   7   2  207.11   63.01 
   1   7   2  208.72   63.00 
   1   7   2  176.72   62.98 
   1   7   2  199.34   62.95 
   1   7   2  213.88   62.96 
   1   7   2  201.39   62.96 
   1   7   2  206.22   62.95 
  -2  -7  -2   27.43    7.00 
   2   7   2   19.62    6.85 
   2   7   2   23.34    6.94 
   2   7   2   25.49    6.89 
   2   7   2   15.76    6.96 
   2   7   2   19.05    6.85 
   2   7   2   22.34    6.89 
   2   7   2   22.87    6.86 
   2   7   2   22.19    6.92 
   3   7   2   24.38    7.60 
   3   7   2   25.76    7.57 
   3   7   2   27.71    7.66 
   3   7   2   25.31    7.57 
   3   7   2   22.63    7.54 
   3   7   2   24.15    7.52 
   3   7   2   21.34    7.52 
  -4  -7  -2  123.18   35.39 
  -4  -7  -2  105.65   35.40 
   4   7   2  115.74   35.40 
   4   7   2  108.53   35.40 
   4   7   2  111.91   35.38 
   4   7   2  115.39   35.38 
   4   7   2  120.24   35.39 
   4   7   2  111.44   35.38 
   4   7   2  115.16   35.41 
  -5  -7  -2    1.69    1.24 
  -5  -7  -2    6.17    1.77 
  -5  -7  -2    0.24    1.24 
   5   7   2    2.59    1.39 
   5   7   2   -0.55    1.00 
   5   7   2    1.96    1.24 
   5   7   2    1.68    1.09 
   5   7   2    1.05    1.11 
   5   7   2    2.33    1.22 
  -6  -7  -2   14.53    4.25 
  -6  -7  -2   16.40    4.21 
  -6  -7  -2   17.91    4.38 
   6   7   2   12.71    4.15 
   6   7   2    7.16    4.13 
   6   7   2   17.03    4.38 
   6   7   2    6.97    4.05 
   6   7   2   12.65    4.15 
  -7  -7  -2    2.00    2.91 
  -7  -7  -2   -0.95    1.66 
  -7  -7  -2   -0.87    0.54 
  -7  -7  -2   -1.75    1.98 
   7   7   2    2.59    1.06 
   7   7   2    2.79    1.72 
   7   7   2   -4.18    4.12 
   7   7   2    0.21    1.76 
   7   7   2    5.72    3.57 
   7   7   2    0.23    0.97 
   7   7   2    2.79    1.29 
   7   7   2   -0.20    2.78 
   7   7   2   -0.63    1.18 
   7   7   2    1.87    1.63 
  -8  -7  -2   28.59    9.37 
  -8  -7  -2   29.61    9.44 
  -8  -7  -2   46.56   10.16 
  -8  -7  -2   30.11    9.81 
   8   7   2   78.76   11.07 
   8   7   2   65.61   11.20 
   8   7   2   37.99    9.92 
   8   7   2   26.86    9.68 
   8   7   2   19.68   10.26 
   8   7   2   32.28   11.31 
   8   7   2   24.80    9.67 
   8   7   2   37.97    9.66 
  -9  -7  -2    0.34    3.47 
  -9  -7  -2    0.27    0.33 
  -9  -7  -2    0.66    0.77 
   9   7   2    0.68    1.11 
   9   7   2    0.18    1.97 
   9   7   2    5.16    4.08 
   9   7   2   -0.38    3.47 
   9   7   2   -1.71    5.35 
   9   7   2    0.44    3.26 
 -10  -7  -2   -0.41    2.96 
 -10  -7  -2    0.36    0.31 
 -10  -7  -2    0.14    0.73 
  10   7   2    0.19    1.73 
  10   7   2    3.30    4.96 
  10   7   2   -1.40    2.83 
  10   7   2    2.76    3.26 
  10   7   2    2.27    1.12 
  10   7   2    4.01    3.61 
 -11  -7  -2    1.44    2.68 
 -11  -7  -2    1.67    0.63 
  11   7   2    3.20    2.64 
  11   7   2   -2.35    2.22 
  11   7   2    0.73    3.05 
  11   7   2    4.81    1.81 
  11   7   2    2.57    1.09 
  11   7   2   -5.70    4.12 
   9  -8  -2    0.80    0.61 
   9  -8  -2   -1.75    4.50 
  -9   8   2   -2.58    3.50 
  -9   8   2    2.84    3.92 
   8  -8  -2   -1.64    0.75 
   8  -8  -2    2.81    5.17 
  -8   8   2    1.14    4.39 
  -8   8   2    0.17    4.27 
   7  -8  -2    4.70    2.31 
   7  -8  -2    1.15    1.04 
   7  -8  -2    5.13    4.96 
   7  -8  -2    1.10    2.20 
  -7   8   2    0.09    4.20 
  -7   8   2   -8.55    4.32 
  -7   8   2    2.68    1.74 
  -7   8   2    2.49    0.99 
   6  -8  -2    3.22    1.95 
   6  -8  -2    0.42    1.10 
   6  -8  -2    8.76    4.57 
   6  -8  -2    0.98    1.92 
  -6   8   2    4.12    1.99 
  -6   8   2   -1.24    4.05 
  -6   8   2    3.28    0.96 
  -6   8   2    0.61    1.43 
  -6   8   2    1.86    5.44 
  -6   8   2    1.71    4.97 
   5  -8  -2   22.37    7.05 
   5  -8  -2   22.16    7.03 
   5  -8  -2   19.69    6.72 
  -5   8   2   25.62    6.96 
  -5   8   2   20.10    6.91 
  -5   8   2   24.45    6.85 
  -5   8   2   19.63    7.08 
   4  -8  -2    3.95    1.53 
   4  -8  -2    0.53    1.22 
   4  -8  -2    0.14    1.14 
   4  -8  -2   -0.17    0.61 
   4  -8  -2    0.41    1.03 
  -4   8   2    1.02    1.09 
  -4   8   2    0.75    1.20 
  -4   8   2   -0.59    1.49 
  -4   8   2   -0.53    0.78 
  -4   8   2    0.88    0.74 
  -4   8   2    0.49    1.01 
   3  -8  -2   90.47   29.71 
   3  -8  -2   93.43   29.72 
   3  -8  -2  103.20   29.76 
   3  -8  -2   96.72   29.70 
  -3   8   2   94.94   29.65 
  -3   8   2   76.20   29.67 
  -3   8   2  101.04   29.66 
  -3   8   2   96.65   29.69 
  -3   8   2  101.12   29.69 
   2  -8  -2   11.75    4.06 
  -2   8   2   14.99    4.22 
  -2   8   2   10.23    4.00 
  -2   8   2   19.71    4.00 
  -2   8   2   12.05    3.96 
  -2   8   2    9.00    4.00 
  -2   8   2   11.76    4.04 
  -2   8   2   10.47    3.99 
   1  -8  -2   55.55   16.48 
   1  -8  -2   47.05   16.46 
   1  -8  -2   67.03   16.51 
   1  -8  -2   54.75   16.48 
  -1   8   2   42.34   16.51 
  -1   8   2   53.92   16.46 
  -1   8   2   61.82   16.51 
  -1   8   2   56.43   16.56 
  -1   8   2   51.08   16.51 
  -1   8   2   53.38   16.47 
  -1   8   2   54.52   16.46 
  -1   8   2   61.96   16.53 
   0  -8  -2   40.35   14.95 
   0   8   2   53.42   15.00 
   1   8   2   38.06   11.53 
   1   8   2   38.97   11.43 
   1   8   2   27.55   11.43 
   1   8   2   41.71   11.44 
   1   8   2   32.98   11.50 
   1   8   2   36.61   11.44 
   1   8   2   39.95   11.51 
   1   8   2   37.98   11.43 
   2   8   2   70.10   21.03 
   2   8   2   74.75   21.07 
   2   8   2   72.66   21.10 
   2   8   2   57.94   21.03 
   2   8   2   67.45   21.05 
   2   8   2   66.27   21.09 
   3   8   2  131.95   38.74 
   3   8   2  122.79   38.74 
   3   8   2  127.94   38.77 
   3   8   2  113.88   38.77 
   3   8   2  133.99   38.78 
   3   8   2  128.55   38.79 
   3   8   2  113.81   38.80 
  -4  -8  -2   38.42    9.16 
   4   8   2   28.02    9.06 
   4   8   2   29.79    9.07 
   4   8   2   32.99    9.21 
   4   8   2   28.12    9.01 
   4   8   2   23.15    8.99 
   4   8   2   28.37    9.00 
  -5  -8  -2   35.79   10.08 
  -5  -8  -2   36.34   10.03 
  -5  -8  -2   28.43   10.04 
   5   8   2   29.73    9.90 
   5   8   2   31.00    9.92 
   5   8   2   33.85   10.07 
   5   8   2   35.19   10.09 
   5   8   2   32.29    9.92 
  -6  -8  -2   10.39    3.66 
  -6  -8  -2   16.61    3.97 
   6   8   2   14.01    3.64 
   6   8   2    5.13    3.51 
   6   8   2    9.06    3.51 
   6   8   2    7.47    3.48 
   6   8   2   14.72    3.93 
  -7  -8  -2   21.16    5.31 
  -7  -8  -2   11.21    4.40 
  -7  -8  -2   14.21    4.88 
  -7  -8  -2   12.95    5.49 
   7   8   2   14.14    4.87 
   7   8   2   16.53    4.81 
   7   8   2   15.41    5.66 
   7   8   2   14.84    6.88 
   7   8   2   -0.86    5.08 
   7   8   2   12.61    4.69 
   7   8   2   19.45    5.87 
   7   8   2    9.04    4.71 
   7   8   2   19.46    4.51 
   7   8   2   16.64    5.05 
   7   8   2   22.95    5.01 
  -8  -8  -2    0.92    0.93 
  -8  -8  -2    1.97    0.66 
  -8  -8  -2    1.45    2.74 
  -8  -8  -2    3.35    2.99 
  -8  -8  -2    0.20    1.95 
   8   8   2    3.66    1.42 
   8   8   2    5.08    3.60 
   8   8   2    3.17    1.77 
   8   8   2    1.31    1.65 
   8   8   2    1.72    2.37 
   8   8   2   -1.21    4.63 
   8   8   2    2.33    1.47 
   8   8   2    6.21    3.53 
   8   8   2   -0.43    1.94 
   8   8   2    8.29    3.98 
  -9  -8  -2   -0.46    3.17 
  -9  -8  -2    0.25    0.80 
  -9  -8  -2    1.38    0.46 
   9   8   2   -1.49    3.26 
   9   8   2    4.84    5.52 
   9   8   2    0.99    2.00 
   9   8   2    1.91    3.46 
   9   8   2    2.79    1.30 
   9   8   2    1.62    3.20 
 -10  -8  -2    4.50    3.07 
 -10  -8  -2    0.79    0.46 
 -10  -8  -2    0.54    0.77 
  10   8   2    3.99    1.89 
  10   8   2    5.92    3.20 
  10   8   2    4.97    3.25 
  10   8   2    2.93    3.15 
  10   8   2    4.77    4.92 
  10   8   2    2.38    1.07 
 -11  -8  -2    3.63    1.19 
 -11  -8  -2    0.49    2.52 
  11   8   2    1.01    2.49 
  11   8   2    6.88    1.63 
  11   8   2    3.45    1.97 
  11   8   2    2.70    3.11 
  11   8   2    6.71    4.44 
   9  -9  -2   -3.49    3.41 
   9  -9  -2   -0.52    0.48 
  -9   9   2    3.64    3.75 
  -9   9   2   -0.36    3.12 
   8  -9  -2    0.89    4.80 
   8  -9  -2   -1.70    0.68 
  -8   9   2    2.73    3.97 
  -8   9   2    4.51    4.43 
   7  -9  -2    1.62    1.25 
   7  -9  -2   -0.12    4.64 
  -7   9   2   -0.39    4.25 
  -7   9   2    4.72    1.25 
  -7   9   2    3.00    4.96 
   6  -9  -2    0.64    1.15 
   6  -9  -2    0.19    1.76 
   6  -9  -2    1.28    4.41 
   6  -9  -2    2.31    0.80 
   6  -9  -2    4.35    2.05 
  -6   9   2    3.31    1.69 
  -6   9   2    3.38    1.00 
  -6   9   2    0.85    1.58 
  -6   9   2   -1.61    5.76 
  -6   9   2    1.06    4.38 
  -6   9   2   -0.79    4.27 
   5  -9  -2   -0.93    8.61 
   5  -9  -2   18.22    7.61 
   5  -9  -2   27.12    7.39 
   5  -9  -2   26.76    7.30 
   5  -9  -2   19.31    7.62 
  -5   9   2    5.14    9.23 
  -5   9   2   21.27    7.53 
  -5   9   2    3.74    8.42 
  -5   9   2   23.55    7.33 
  -5   9   2    5.10    8.32 
  -5   9   2   14.50    9.96 
  -5   9   2   26.63    7.54 
  -5   9   2   18.98    7.60 
   4  -9  -2   -1.71    1.19 
   4  -9  -2    0.97    1.26 
   4  -9  -2    0.41    0.66 
   4  -9  -2   -0.08    1.10 
  -4   9   2    0.86    1.40 
  -4   9   2    0.13    0.86 
  -4   9   2    0.89    1.19 
  -4   9   2    1.53    0.92 
  -4   9   2    1.96    1.17 
   3  -9  -2   18.13    4.76 
   3  -9  -2   17.17    4.89 
   3  -9  -2   16.64    4.87 
   3  -9  -2   14.54    4.53 
   3  -9  -2   11.14    4.96 
   3  -9  -2   13.87    4.78 
  -3   9   2   16.70    4.68 
  -3   9   2   15.52    4.80 
  -3   9   2    8.78    4.70 
  -3   9   2   11.38    4.86 
  -3   9   2   21.01    4.76 
  -3   9   2   14.17    4.72 
  -2   9   2    2.07    1.44 
   1  -9  -2   49.77   16.78 
   1  -9  -2   47.91   16.74 
   1  -9  -2   59.03   16.77 
   1  -9  -2   60.71   16.76 
  -1   9   2   48.13   16.76 
  -1   9   2   55.66   16.77 
  -1   9   2   59.15   16.75 
  -1   9   2   55.50   16.73 
  -1   9   2   53.93   16.78 
  -1   9   2   50.92   16.81 
  -1   9   2   59.08   16.73 
   0  -9  -2   58.71   15.31 
   0   9   2   42.69   15.25 
   0   9   2   46.29   15.27 
   0   9   2   49.01   15.33 
   0   9   2   51.27   15.28 
   0   9   2   47.47   15.35 
   0   9   2   47.78   15.33 
   0   9   2   49.91   15.29 
   1   9   2   32.56   10.19 
   1   9   2   41.44   10.12 
   1   9   2   32.65   10.07 
   1   9   2   32.99   10.10 
   1   9   2   35.07   10.07 
   1   9   2   33.77   10.16 
   1   9   2   25.27   10.10 
   1   9   2   40.16   10.21 
   2   9   2    5.75    2.42 
   2   9   2    7.70    2.54 
   2   9   2   11.09    2.53 
   2   9   2    6.88    2.38 
   2   9   2    8.31    2.40 
   2   9   2    2.97    2.31 
   2   9   2    4.52    2.41 
   2   9   2    2.43    2.63 
   3   9   2    8.41    2.73 
   3   9   2    8.82    2.85 
   3   9   2   10.31    2.71 
   3   9   2    5.84    2.82 
   3   9   2    5.33    2.93 
   3   9   2    7.47    2.87 
  -4  -9  -2    2.49    1.43 
   4   9   2    4.29    1.56 
   4   9   2    2.82    1.23 
   4   9   2    2.41    1.32 
   4   9   2    1.91    1.38 
   4   9   2    2.08    1.27 
   4   9   2    1.05    1.78 
  -5  -9  -2   33.46    9.87 
   5   9   2   31.35    9.73 
   5   9   2   34.52    9.95 
   5   9   2   27.48    9.73 
   5   9   2   30.45    9.72 
  -6  -9  -2    1.46    2.11 
  -6  -9  -2    5.47    2.45 
  -6  -9  -2    8.10    2.89 
   6   9   2    3.89    2.17 
   6   9   2    3.01    1.81 
   6   9   2    2.02    2.14 
   6   9   2    5.15    1.63 
   6   9   2    2.79    1.83 
   6   9   2    7.01    3.81 
   6   9   2    0.60    1.64 
  -7  -9  -2   12.61    3.75 
  -7  -9  -2    2.44    3.00 
  -7  -9  -2    1.59    2.48 
  -7  -9  -2    7.35    2.07 
   7   9   2    4.40    3.60 
   7   9   2    9.00    5.85 
   7   9   2    1.70    2.41 
   7   9   2    2.18    2.47 
   7   9   2    4.17    3.00 
   7   9   2    8.94    5.17 
   7   9   2    3.05    2.55 
   7   9   2    0.52    3.35 
   7   9   2   17.28    3.27 
   7   9   2   10.05    2.36 
  -8  -9  -2    0.77    2.63 
  -8  -9  -2    0.64    0.70 
  -8  -9  -2   -2.28    1.69 
  -8  -9  -2    2.08    2.96 
   8   9   2    0.30    1.67 
   8   9   2    3.01    3.34 
   8   9   2   -2.29    2.01 
   8   9   2    3.04    3.53 
   8   9   2   -0.13    1.34 
   8   9   2   -2.16    1.77 
   8   9   2    3.13    1.19 
   8   9   2    1.78    5.07 
  -9  -9  -2   14.90    5.71 
  -9  -9  -2   14.86    4.66 
  -9  -9  -2   13.77    4.58 
   9   9   2   12.97    5.97 
   9   9   2   14.68    5.93 
   9   9   2   27.99    5.37 
   9   9   2    7.14    7.11 
 -10  -9  -2    0.57    0.64 
 -10  -9  -2    2.31    2.65 
 -10  -9  -2    0.08    0.25 
  10   9   2   -5.43    2.38 
  10   9   2    1.08    1.06 
  10   9   2    1.06    4.40 
  10   9   2   -2.65    2.62 
  10   9   2    0.28    1.74 
   9 -10  -2   -0.37    0.36 
   9 -10  -2   -2.33    2.79 
  -9  10   2   -1.58    2.52 
  -9  10   2    1.27    3.03 
   8 -10  -2   -0.17    4.10 
   8 -10  -2   -0.25    0.63 
  -8  10   2    2.03    4.17 
  -8  10   2    2.69    3.80 
   7 -10  -2   -0.04    0.83 
   7 -10  -2    0.06    4.49 
  -7  10   2   -3.11    4.32 
  -7  10   2    2.09    5.80 
  -7  10   2    0.97    0.73 
  -7  10   2    3.63    4.18 
   6 -10  -2   -1.33    1.78 
   6 -10  -2   -0.45    0.78 
   6 -10  -2    3.99    4.88 
   6 -10  -2    1.48    1.79 
   6 -10  -2   -0.24    0.38 
  -6  10   2   -0.33    0.75 
  -6  10   2   -3.88    4.56 
  -6  10   2   -1.87    1.40 
  -6  10   2   -0.83    1.21 
  -6  10   2    1.49    5.39 
   5 -10  -2   -0.74    1.57 
   5 -10  -2    0.06    4.39 
   5 -10  -2   -2.55    1.57 
   5 -10  -2   -1.29    0.81 
   5 -10  -2    0.56    0.38 
  -5  10   2    1.73    3.93 
  -5  10   2    0.92    1.38 
  -5  10   2   -0.83    1.15 
  -5  10   2    2.82    6.13 
  -5  10   2    0.70    4.60 
  -5  10   2   -3.43    6.83 
  -5  10   2    1.34    0.67 
   4 -10  -2    2.85    1.02 
   4 -10  -2    3.64    2.03 
   4 -10  -2    5.30    1.87 
   4 -10  -2    4.70    1.97 
   4 -10  -2    8.49    3.17 
   4 -10  -2    1.73    1.19 
  -4  10   2    1.93    1.12 
  -4  10   2   -2.82    5.88 
  -4  10   2    3.77    1.49 
  -4  10   2   -1.50    5.28 
  -4  10   2    0.22    5.75 
  -4  10   2    3.55    1.79 
  -4  10   2    4.72    1.49 
  -4  10   2    1.84    1.82 
  -4  10   2    4.79    1.86 
  -4  10   2   -4.39    4.69 
   3 -10  -2   -0.44    1.36 
   3 -10  -2   -1.61    1.27 
   3 -10  -2    7.04    2.25 
   3 -10  -2    0.85    0.68 
   3 -10  -2   -0.05    1.40 
  -3  10   2    0.33    1.31 
  -3  10   2   -0.84    0.98 
  -3  10   2    1.17    1.47 
  -3  10   2    1.51    1.09 
  -3  10   2    1.40    1.27 
   2 -10  -2    1.43    1.31 
   2 -10  -2    2.25    1.32 
   2 -10  -2    0.21    0.61 
  -2  10   2   -2.01    1.38 
  -2  10   2    0.03    1.31 
  -2  10   2    2.22    0.97 
  -2  10   2    1.66    1.12 
  -2  10   2    2.06    0.92 
  -2  10   2    1.97    1.13 
   1 -10  -2   26.83    7.42 
   1 -10  -2   24.58    7.42 
   1 -10  -2   26.17    7.39 
  -1  10   2   26.25    7.43 
  -1  10   2   25.92    7.33 
  -1  10   2   21.62    7.30 
  -1  10   2   19.32    7.37 
  -1  10   2   25.07    7.26 
  -1  10   2   19.31    7.36 
  -1  10   2   16.60    7.31 
   0 -10  -2   18.29    4.51 
   0  10   2   14.22    4.36 
   0  10   2   10.68    4.36 
   0  10   2   13.79    4.42 
   0  10   2   16.83    4.43 
   0  10   2   12.31    4.43 
   0  10   2    8.32    4.40 
  -1 -10  -2    3.55    1.38 
   1  10   2    2.31    1.15 
   1  10   2    1.71    1.72 
   1  10   2    1.72    1.25 
   1  10   2    1.17    1.67 
   1  10   2    4.51    1.40 
   1  10   2    3.48    1.28 
   1  10   2    1.01    1.59 
   2  10   2    9.01    2.91 
   2  10   2    7.14    2.90 
   2  10   2    7.66    2.99 
   2  10   2    7.07    2.82 
   2  10   2   14.68    2.92 
   2  10   2    2.86    3.05 
   3  10   2   24.71   11.05 
   3  10   2   37.58   11.03 
   3  10   2   36.98   10.91 
   3  10   2   48.10   11.06 
   3  10   2   21.00   11.15 
  -4 -10  -2   16.39    4.51 
   4  10   2   15.21    4.44 
   4  10   2   12.28    4.29 
   4  10   2    8.63    4.36 
   4  10   2   13.85    4.55 
   5  10   2    2.29    1.61 
   5  10   2    2.48    1.55 
   5  10   2    1.96    1.45 
   5  10   2    2.09    1.81 
  -6 -10  -2    8.22    3.49 
  -6 -10  -2   10.98    3.73 
   6  10   2   11.19    2.86 
   6  10   2    5.28    2.98 
   6  10   2   13.82    3.42 
   6  10   2    1.96    3.76 
   6  10   2    4.07    3.03 
   6  10   2   11.16    3.51 
   6  10   2    0.50    5.28 
   6  10   2    3.77    2.94 
  -7 -10  -2    7.50    4.24 
  -7 -10  -2    7.05    3.62 
  -7 -10  -2    5.89    3.96 
  -7 -10  -2   10.25    3.13 
   7  10   2   12.48    3.93 
   7  10   2    8.84    4.00 
   7  10   2    7.05    3.57 
   7  10   2    7.82    4.63 
   7  10   2   13.07    3.75 
   7  10   2    9.67    6.11 
   7  10   2   13.49    3.36 
   7  10   2   15.33    3.75 
  -8 -10  -2   -0.36    2.62 
  -8 -10  -2    0.19    0.66 
   8  10   2    1.38    3.05 
   8  10   2    1.12    2.77 
   8  10   2    5.23    4.97 
   8  10   2    2.63    1.10 
   8  10   2    1.99    2.14 
  -9 -10  -2    2.85    1.28 
  -9 -10  -2    4.59    1.45 
   9  10   2    8.52    2.39 
   9  10   2    4.32    4.73 
   9  10   2    8.71    3.78 
   9  10   2   12.33    3.64 
   9  10   2    8.62    1.77 
 -10 -10  -2    0.87    2.22 
 -10 -10  -2    2.33    0.71 
 -10 -10  -2    3.02    1.03 
  10  10   2    2.51    2.96 
  10  10   2   -5.36    3.84 
  10  10   2    0.70    1.07 
  10  10   2   -0.95    2.51 
  10  10   2    3.14    1.88 
   8 -11  -2   -0.29    0.46 
   8 -11  -2    4.59    3.80 
  -8  11   2    0.38    3.53 
   7 -11  -2   -0.65    3.93 
   7 -11  -2    0.67    0.72 
  -7  11   2    1.04    5.41 
  -7  11   2    1.04    0.75 
  -7  11   2   -3.23    4.04 
   6 -11  -2    1.60    0.91 
   6 -11  -2    1.02    0.53 
   6 -11  -2    4.31    4.54 
  -6  11   2   -1.49    7.11 
  -6  11   2    0.95    0.82 
  -6  11   2    7.96    6.27 
  -6  11   2    5.02    4.97 
   5 -11  -2   -1.06    1.49 
   5 -11  -2    0.24    0.86 
   5 -11  -2   -1.19    1.68 
   5 -11  -2    0.46    0.37 
   5 -11  -2   -2.43    4.00 
  -5  11   2   -0.38    0.66 
  -5  11   2   -0.94    5.45 
  -5  11   2   -2.46    1.51 
  -5  11   2   -0.60    1.17 
  -5  11   2    4.25    4.29 
  -5  11   2   -4.98    4.17 
  -5  11   2   -1.75    3.09 
  -5  11   2   -0.93    7.09 
   4 -11  -2    2.38    0.94 
   4 -11  -2   -2.21    4.23 
   4 -11  -2    2.51    3.26 
   4 -11  -2    1.55    0.62 
   4 -11  -2    2.83    1.70 
   4 -11  -2    2.22    1.69 
   4 -11  -2    1.56    1.62 
  -4  11   2   -4.29    4.24 
  -4  11   2   -0.32    5.82 
  -4  11   2   -1.07    1.40 
  -4  11   2   -0.82    3.88 
  -4  11   2    2.58    5.90 
  -4  11   2    1.99    1.38 
  -4  11   2    1.78    0.78 
  -4  11   2   -2.40    3.98 
  -4  11   2    1.50    1.22 
  -4  11   2    0.77    3.57 
  -4  11   2    0.41    1.48 
   3 -11  -2    1.22    0.51 
   3 -11  -2   -0.88    1.47 
   3 -11  -2    4.01    1.70 
   3 -11  -2    0.04    1.69 
   3 -11  -2    3.14    2.59 
   3 -11  -2    1.96    0.76 
  -3  11   2    1.45    1.10 
  -3  11   2   -0.47    3.74 
  -3  11   2   -1.37    1.13 
  -3  11   2    2.13    1.46 
  -3  11   2    3.90    3.11 
  -3  11   2    0.39    1.88 
  -3  11   2    3.29    6.36 
  -3  11   2    5.68    3.98 
  -3  11   2    0.38    1.55 
  -3  11   2    1.75    5.16 
  -3  11   2   -6.52    5.33 
  -3  11   2    1.07    0.66 
   2 -11  -2    5.90    2.22 
   2 -11  -2    0.74    0.81 
   2 -11  -2    3.86    1.66 
   2 -11  -2    2.95    1.60 
  -2  11   2    2.14    1.46 
  -2  11   2    2.03    1.44 
  -2  11   2    1.32    1.28 
  -2  11   2   -0.87    1.30 
  -2  11   2    2.20    1.12 
  -2  11   2    1.44    1.81 
   1 -11  -2   27.92    8.57 
   1 -11  -2   31.65    8.80 
   1 -11  -2   33.31    8.86 
  -1  11   2   18.42    8.73 
  -1  11   2   30.27    8.70 
  -1  11   2   31.66    8.78 
  -1  11   2   24.52    8.79 
  -1  11   2   25.65    8.75 
  -1  11   2   24.85    8.77 
  -1  11   2   23.39    8.80 
   0 -11  -2   11.51    3.01 
   0 -11  -2    8.90    2.76 
   0  11   2    9.00    2.77 
   0  11   2    4.06    2.69 
   0  11   2    7.78    2.80 
   0  11   2    7.37    2.95 
   0  11   2    5.56    2.98 
   0  11   2    7.20    2.98 
   0  11   2    6.30    2.88 
  -1 -11  -2    1.70    1.78 
   1  11   2    2.44    1.61 
   1  11   2    2.43    1.46 
   1  11   2    4.68    1.94 
   1  11   2    1.50    2.20 
   1  11   2    2.37    1.90 
   1  11   2    4.17    1.68 
   1  11   2    5.13    1.71 
   2  11   2    3.97    1.64 
   2  11   2    0.52    1.96 
   2  11   2    1.43    1.27 
   2  11   2   -0.04    1.14 
  -5 -11  -2    4.11    2.65 
   5  11   2    3.14    2.01 
   5  11   2    5.04    1.83 
   5  11   2    6.23    2.17 
  -6 -11  -2   50.97    9.32 
  -6 -11  -2   24.69    8.25 
   6  11   2   18.70    8.47 
   6  11   2   34.33    8.04 
   6  11   2   34.72    9.56 
   6  11   2   17.52    7.80 
   6  11   2   16.82    8.36 
  -7 -11  -2    3.00    2.24 
  -7 -11  -2   -1.58    1.54 
   7  11   2    0.33    1.81 
   7  11   2   -0.19    1.64 
   7  11   2    1.04    1.87 
   7  11   2    1.71    3.40 
   7  11   2    1.36    2.05 
   7  11   2    2.68    4.52 
   7  11   2    1.33    1.13 
  -8 -11  -2    0.78    0.60 
  -8 -11  -2   -0.21    2.48 
   8  11   2   -1.57    1.72 
   8  11   2   -3.12    4.45 
   8  11   2    1.59    3.22 
   8  11   2   -0.59    0.94 
  -9 -11  -2    1.30    0.87 
  -9 -11  -2    2.18    0.67 
   9  11   2    2.49    1.90 
   9  11   2    5.14    4.47 
   9  11   2    2.95    1.24 
   9  11   2   -2.56    2.68 
 -10 -11  -2    1.28    0.39 
  10  11   2   -3.73    3.47 
  10  11   2    0.66    0.85 
  10  11   2   -0.05    2.12 
  10  11   2   -1.35    1.36 
   8 -12  -2   -0.23    2.48 
  -8  12   2   -1.33    3.03 
   7 -12  -2    0.21    3.46 
   7 -12  -2    0.61    0.69 
  -7  12   2    4.59    4.94 
  -7  12   2    2.36    4.02 
  -7  12   2    2.22    0.75 
   6 -12  -2    1.49    0.75 
   6 -12  -2    2.91    4.27 
   6 -12  -2    3.32    1.03 
  -6  12   2    3.51    0.98 
  -6  12   2  -10.20    6.04 
  -6  12   2   -3.42    5.12 
  -6  12   2   -2.68    4.36 
   5 -12  -2   -1.10    0.78 
   5 -12  -2    0.84    0.73 
   5 -12  -2   -0.24    0.36 
   5 -12  -2    1.84    4.19 
  -5  12   2   -0.55    4.50 
  -5  12   2    2.75    7.19 
  -5  12   2   -0.40    0.64 
  -5  12   2   -2.62    2.93 
  -5  12   2    3.40    6.38 
  -5  12   2   -3.34    3.64 
   4 -12  -2   -0.05    0.76 
   4 -12  -2   -3.55    3.44 
   4 -12  -2   -1.48    1.60 
   4 -12  -2    0.57    1.62 
   4 -12  -2   -0.77    1.59 
   4 -12  -2    1.52    3.47 
   4 -12  -2   -0.03    0.34 
  -4  12   2    0.10    1.23 
  -4  12   2    2.41    1.61 
  -4  12   2    0.53    0.61 
  -4  12   2   -5.20    5.44 
  -4  12   2    0.78    1.53 
  -4  12   2    0.85    4.78 
  -4  12   2    4.07    4.23 
  -4  12   2   -2.09    3.76 
  -4  12   2   -1.59    1.06 
  -4  12   2    0.10    3.51 
  -4  12   2   -2.00    6.62 
   3 -12  -2   17.38    5.74 
   3 -12  -2    2.89    6.71 
   3 -12  -2   21.06    6.26 
   3 -12  -2   14.58    5.20 
   3 -12  -2   10.10    5.51 
   3 -12  -2   16.38    5.14 
   3 -12  -2   29.60    5.82 
  -3  12   2   14.76    5.46 
  -3  12   2   13.02    8.82 
  -3  12   2    2.92    6.48 
  -3  12   2   20.67    5.63 
  -3  12   2   29.65    5.73 
  -3  12   2    3.14    6.58 
  -3  12   2    3.54    8.06 
  -3  12   2   17.18    5.17 
  -3  12   2   14.85    5.50 
  -3  12   2    5.82    6.11 
  -3  12   2   17.76    7.78 
   2 -12  -2    0.97    1.57 
   2 -12  -2    1.22    0.62 
   2 -12  -2    0.70    1.46 
  -2  12   2   -3.60    5.03 
  -2  12   2   -0.87    4.83 
  -2  12   2   -0.64    3.11 
  -2  12   2   -0.50    3.37 
  -2  12   2    0.05    0.96 
  -2  12   2   -0.60    6.21 
  -2  12   2   -0.47    1.36 
  -2  12   2   -0.59    0.47 
  -2  12   2    1.48    1.69 
  -2  12   2   -0.57    1.11 
   1 -12  -2    3.00    2.03 
   1 -12  -2    0.38    0.67 
   1 -12  -2    0.97    1.79 
  -1  12   2    1.58    1.10 
  -1  12   2    1.04    1.08 
  -1  12   2    1.78    3.25 
  -1  12   2   -2.42    2.89 
  -1  12   2    2.75    5.53 
  -1  12   2    1.05    1.61 
  -1  12   2    0.83    1.40 
  -1  12   2    2.41    1.34 
  -1  12   2    1.64    0.61 
  -1  12   2    1.16    2.00 
   0 -12  -2   14.21    3.76 
   0 -12  -2    8.15    3.40 
   0  12   2    9.09    3.59 
   0  12   2   10.03    3.73 
   0  12   2   13.65    3.53 
   0  12   2    9.79    3.42 
   0  12   2   13.30    3.48 
   0  12   2    8.98    3.45 
  -1 -12  -2   19.88    6.02 
  -1 -12  -2   18.45    5.15 
   1  12   2    9.99    5.11 
   1  12   2   13.87    5.00 
   1  12   2   20.79    5.10 
   1  12   2   13.66    4.98 
   1  12   2   18.02    5.42 
   2  12   2    1.80    1.34 
   2  12   2    1.28    1.50 
  -6 -12  -2   27.22    8.17 
   6  12   2   22.81    7.28 
   6  12   2   10.10    7.39 
   6  12   2   37.91    7.71 
  -7 -12  -2    2.49    2.07 
   7  12   2   -6.36    3.94 
   7  12   2    7.42    3.49 
   7  12   2   -0.44    1.06 
   7  12   2    0.75    2.04 
  -8 -12  -2    8.87    2.92 
   8  12   2   10.09    3.10 
   8  12   2   -0.66    3.96 
   8  12   2    4.82    5.27 
   8  12   2   12.10    3.58 
  -9 -12  -2    1.85    0.66 
   9  12   2    3.97    3.97 
   9  12   2   -2.23    1.43 
   9  12   2    1.12    2.62 
   9  12   2    0.44    0.87 
   7 -13  -2   -1.48    2.62 
   7 -13  -2    0.18    0.44 
  -7  13   2   -2.30    4.02 
  -7  13   2   -0.14    3.04 
   6 -13  -2    5.93    3.56 
   6 -13  -2    0.49    0.41 
   6 -13  -2    0.88    0.66 
  -6  13   2   -0.90    5.02 
  -6  13   2    5.68    4.23 
  -6  13   2    1.36    0.68 
  -6  13   2   -6.55    5.68 
   5 -13  -2    5.15    4.60 
   5 -13  -2   11.19    2.87 
   5 -13  -2    6.25    2.95 
  -5  13   2    1.30    5.29 
  -5  13   2    2.30    6.55 
  -5  13   2    4.56    4.94 
  -5  13   2    7.69    4.50 
  -5  13   2   10.03    7.19 
  -5  13   2   10.03    2.93 
   4 -13  -2    1.17    4.16 
   4 -13  -2    0.87    3.39 
   4 -13  -2    1.78    0.68 
   4 -13  -2    1.36    0.97 
  -4  13   2    3.17    0.92 
  -4  13   2    0.97    3.48 
  -4  13   2   10.94    6.82 
  -4  13   2   -2.88    4.69 
  -4  13   2    1.50    5.82 
  -4  13   2    3.66    4.16 
   3 -13  -2    1.64    3.30 
   3 -13  -2    1.18    1.86 
   3 -13  -2    4.83    1.88 
   3 -13  -2    1.48    0.58 
   3 -13  -2    1.69    0.84 
  -3  13   2    0.77    1.42 
  -3  13   2   -0.43    4.75 
  -3  13   2   -0.49    1.27 
  -3  13   2   -6.07    3.32 
  -3  13   2    1.88    1.83 
  -3  13   2   -4.75    2.98 
  -3  13   2   -0.08    1.41 
  -3  13   2    2.29    0.79 
  -3  13   2    7.02    6.70 
  -3  13   2    1.98    6.69 
   2 -13  -2   -0.02    0.62 
   2 -13  -2    4.94    2.88 
   2 -13  -2   -0.53    1.63 
   2 -13  -2   -1.02    2.00 
  -2  13   2    1.70    4.93 
  -2  13   2   -6.93    5.79 
  -2  13   2    4.98    7.50 
  -2  13   2   -4.05    2.95 
  -2  13   2   -2.23    1.62 
  -2  13   2   -1.71    1.34 
  -2  13   2    0.02    1.35 
  -2  13   2   -1.01    1.17 
  -2  13   2   -0.90    3.61 
  -2  13   2    0.74    0.52 
   1 -13  -2    7.19    2.59 
   1 -13  -2    9.23    2.59 
   1 -13  -2    5.00    1.73 
   1 -13  -2    4.76    2.90 
  -1  13   2    5.00    6.96 
  -1  13   2    5.44    1.69 
  -1  13   2    6.75    2.70 
  -1  13   2    2.22    2.16 
  -1  13   2    3.19    2.06 
  -1  13   2   -0.94    5.71 
  -1  13   2    3.46    3.81 
  -1  13   2   -2.64    3.93 
  -1  13   2    6.18    2.45 
  -1  13   2    8.69    2.38 
   0 -13  -2   33.73    9.21 
   0 -13  -2   26.59    9.02 
   0 -13  -2   27.55    9.11 
   0  13   2   27.32    8.74 
   0  13   2   38.54    9.19 
   0  13   2   21.61    9.07 
   0  13   2   27.48    9.01 
   0  13   2   68.92   12.87 
   0  13   2   10.78    9.69 
   0  13   2   39.85   10.09 
   0  13   2   36.35    9.11 
   0  13   2    4.42   10.21 
  -1 -13  -2   12.41    4.24 
   1  13   2   10.20    6.71 
   1  13   2   11.13    4.23 
   1  13   2   25.20    4.57 
   1  13   2    8.47    5.38 
   1  13   2   11.44    3.90 
   1  13   2   18.65    4.44 
   1  13   2    6.13    5.38 
   2  13   2    0.76    2.12 
   2  13   2    1.51    1.28 
   7  13   2    1.92    1.18 
   7  13   2    3.99    2.03 
  -8 -13  -2    1.25    0.56 
   8  13   2    0.44    0.86 
   8  13   2   -0.26    1.61 
   9  13   2   -4.50    2.83 
   9  13   2   -0.46    1.21 
   9  13   2   -1.05    0.65 
   6 -14  -2    1.57    0.57 
  -6  14   2    0.12    5.05 
  -6  14   2    0.52    3.47 
  -6  14   2    4.74    4.64 
  -6  14   2    0.30    0.52 
   5 -14  -2   -0.92    0.74 
   5 -14  -2    0.29    0.30 
   5 -14  -2    0.84    0.58 
  -5  14   2   -1.63    3.45 
  -5  14   2   -1.19    3.64 
  -5  14   2   -0.24    0.56 
  -5  14   2   -3.43    5.01 
  -5  14   2    2.07    3.12 
  -5  14   2    0.94    5.80 
   4 -14  -2    1.76    0.58 
   4 -14  -2   -1.62    3.93 
   4 -14  -2    1.81    0.88 
  -4  14   2   -0.98    3.04 
  -4  14   2   -1.29    3.66 
  -4  14   2    1.61    0.76 
  -4  14   2    1.89    5.66 
  -4  14   2   -7.38    5.66 
  -4  14   2   -2.25    4.27 
   3 -14  -2    1.61    3.30 
   3 -14  -2   -0.23    0.63 
   3 -14  -2    0.02    0.33 
  -3  14   2    0.78    0.61 
  -3  14   2   -0.91    6.46 
  -3  14   2    2.09    3.58 
  -3  14   2    0.91    4.68 
  -3  14   2    1.42    4.09 
  -3  14   2    1.78    6.49 
   2 -14  -2    9.36    4.27 
   2 -14  -2    9.52    4.80 
   2 -14  -2   17.55    5.39 
   2 -14  -2   14.05    4.21 
   2 -14  -2   25.25    5.08 
  -2  14   2   16.87    4.68 
  -2  14   2    2.17    8.01 
  -2  14   2   15.32    4.69 
  -2  14   2    4.56    5.64 
  -2  14   2   19.20    5.01 
  -2  14   2    2.59    6.48 
  -2  14   2    5.56    5.74 
  -2  14   2   26.85    5.11 
  -2  14   2    1.76    7.53 
  -2  14   2   14.12    4.25 
   1 -14  -2   16.38    3.96 
   1 -14  -2   16.74    4.08 
   1 -14  -2    9.83    3.87 
   1 -14  -2   11.07    3.05 
  -1  14   2   10.71    5.12 
  -1  14   2    7.89    3.45 
  -1  14   2    2.47    4.86 
  -1  14   2    7.73    3.00 
  -1  14   2   13.48    8.75 
  -1  14   2   -1.51    6.34 
  -1  14   2    3.26    3.24 
  -1  14   2    6.47    3.35 
   0 -14  -2    7.63    2.57 
   0 -14  -2   10.47    2.53 
   0  14   2    4.16    1.48 
   0  14   2    5.43    4.01 
   0  14   2   -6.36    5.07 
   0  14   2    7.13    2.20 
   0  14   2    0.16    7.32 
   0  14   2    7.82    4.17 
   0  14   2    1.00    1.88 
   0  14   2    3.76    2.09 
   0  14   2    5.99    2.24 
  -1 -14  -2   13.45    4.42 
   1  14   2    4.75    5.65 
   1  14   2   14.88    4.41 
   1  14   2   20.94    4.53 
   1  14   2    4.14    5.44 
   1  14   2    4.13    6.95 
   1  14   2    7.70    4.27 
   8  14   2    1.63    1.43 
   8  14   2   -0.08    0.77 
   5 -15  -2   -0.13    0.25 
   5 -15  -2    0.52    0.46 
  -5  15   2    2.53    3.12 
  -5  15   2   -0.40    2.50 
  -5  15   2    4.55    3.56 
  -5  15   2    4.44    5.30 
  -5  15   2   -3.22    4.41 
  -5  15   2    0.59    0.43 
   4 -15  -2    1.57    0.61 
   4 -15  -2    0.41    0.67 
   4 -15  -2    0.70    0.38 
  -4  15   2    3.47    3.84 
  -4  15   2    0.89    3.10 
  -4  15   2   -2.13    5.35 
  -4  15   2    0.83    0.57 
  -4  15   2    6.07    4.30 
  -4  15   2   -3.04    5.37 
   3 -15  -2    0.98    0.78 
   3 -15  -2    1.88    0.54 
  -3  15   2    1.08    0.71 
  -3  15   2   -5.52    3.60 
  -3  15   2    2.22    3.25 
  -3  15   2   -0.87    6.15 
  -3  15   2   -3.07    4.09 
  -3  15   2    0.27    6.03 
   2 -15  -2    0.39    0.36 
   2 -15  -2    4.96    3.03 
   2 -15  -2    0.88    0.66 
  -2  15   2    2.98    6.95 
  -2  15   2    5.37    4.23 
  -2  15   2   -1.12    5.82 
  -2  15   2   -2.16    4.30 
  -2  15   2   -1.12    3.34 
  -2  15   2    0.13    0.53 
   1 -15  -2    0.47    0.60 
   1 -15  -2    5.67    2.76 
  -1  15   2    0.38    5.82 
  -1  15   2    1.27    3.79 
  -1  15   2   -0.79    6.55 
  -1  15   2    0.48    3.51 
  -1  15   2   -0.17    0.49 
   0 -15  -2   16.88    4.95 
   0  15   2    2.77    6.24 
   0  15   2   21.99    9.20 
   0  15   2   -2.84    7.54 
   0  15   2   15.06    4.93 
   0  15   2   20.47    6.85 
  -1 -15  -2    3.17    1.82 
   1  15   2    5.91    4.00 
   1  15   2   -1.06    3.99 
   1  15   2    1.78    5.32 
   4 -16  -2   -0.15    0.23 
   4 -16  -2    0.77    0.45 
  -4  16   2    0.58    4.40 
  -4  16   2    0.45    2.53 
  -4  16   2    0.01    0.35 
  -4  16   2   -0.78    3.00 
  -4  16   2   -1.37    4.45 
  -4  16   2    0.55    2.96 
   3 -16  -2    1.50    0.50 
   3 -16  -2    0.18    0.29 
   3 -16  -2   -0.14    0.57 
  -3  16   2    7.20    5.33 
  -3  16   2    0.73    0.47 
  -3  16   2    2.72    3.62 
  -3  16   2   -4.03    5.26 
  -3  16   2    0.92    2.87 
  -3  16   2    0.07    3.10 
  -2  16   2    3.83    3.52 
  -2  16   2    5.22    5.09 
  -2  16   2    3.35    3.31 
  -2  16   2    5.95    6.49 
  -2  16   2    0.66    0.52 
   1 -16  -2   -0.58    0.52 
  -1  16   2   -4.30    3.31 
  -1  16   2   -1.05    6.59 
  -1  16   2   -0.52    0.41 
  -1  16   2    0.58    3.53 
  -1  16   2    0.03    5.02 
   0 -16  -2    1.40    0.75 
   0 -16  -2    3.13    2.11 
   0  16   2    1.82    0.71 
   0  16   2   -4.52    3.50 
   0  16   2   -0.56    6.28 
   0  16   2    2.69    3.81 
   0  16   2    1.44    5.07 
  -1 -16  -2    1.60    2.24 
   1  16   2    0.21    3.83 
   1  16   2    5.86    3.79 
   1  16   2   -2.20    4.68 
   3 -17  -2    0.27    0.23 
   3 -17  -2    0.87    0.43 
  -3  17   2   -2.43    4.12 
  -3  17   2   -0.03    0.28 
  -3  17   2    1.58    4.08 
  -3  17   2    0.50    2.64 
  -3  17   2   -1.55    2.06 
   2 -17  -2    0.95    0.38 
   2 -17  -2    0.77    0.71 
  -2  17   2    7.12    4.81 
  -2  17   2    0.95    0.45 
  -2  17   2    1.78    3.02 
  -2  17   2    0.37    4.66 
  -2  17   2    3.72    2.84 
   1 -17  -2    0.26    0.51 
   1 -17  -2    0.85    0.28 
  -1  17   2   -0.66    4.57 
  -1  17   2    1.40    5.41 
  -1  17   2    3.83    3.21 
  -1  17   2    0.61    2.99 
  -1  17   2    0.16    0.39 
   0 -17  -2    0.97    0.57 
   0  17   2    2.77    4.64 
   0  17   2    2.13    3.41 
   0  17   2    7.98    5.68 
   0  17   2    0.14    3.22 
   1  17   2   -4.95    4.19 
   1  17   2    1.45    3.44 
   1  17   2   -1.51    2.97 
   0  18   2   -0.14    2.57 
   0  18   2    3.68    3.92 
   0  18   2    0.86    2.63 
   1  18   2    2.93    3.01 
   1  16  -3   11.37    6.57 
   1  16  -3    5.51    3.74 
   0  16  -3   -3.69    2.63 
   0  16  -3    2.43    3.07 
   0  16  -3    2.24    3.74 
   0  16  -3   -2.78    5.11 
   0 -16   3    0.97    0.62 
  -1  16  -3    0.61    2.75 
  -1  16  -3   -1.48    3.36 
  -1  16  -3   -1.21    2.45 
  -1  16  -3    2.25    5.38 
   1 -16   3    0.28    0.21 
  -2  16  -3   -2.43    3.61 
  -2  16  -3    0.56    3.44 
  -2  16  -3   -3.31    2.30 
  -2  16  -3    0.13    2.29 
  -2  16  -3    3.32    4.67 
   2 -16   3    1.55    0.50 
   2 -16   3    1.64    4.32 
   1  15  -3    0.59    3.39 
   1  15  -3    7.76    4.83 
   1  15  -3    6.04    6.66 
   0  15  -3    0.38    3.52 
   0  15  -3   -3.77    4.23 
   0  15  -3   -2.47    6.29 
   0  15  -3    1.99    3.32 
   0 -15   3    0.03    0.52 
  -1  15  -3    1.86    4.49 
  -1  15  -3   -2.87    4.34 
  -1  15  -3   -0.38    3.03 
  -1  15  -3    2.67    3.68 
  -1  15  -3   -0.12    5.45 
   1 -15   3    0.43    0.66 
   1 -15   3    1.54    0.45 
  -2  15  -3    2.32    3.52 
  -2  15  -3    4.25    4.85 
  -2  15  -3   -0.45    2.79 
  -2  15  -3    1.66    4.52 
  -2  15  -3   -1.34    5.23 
   2 -15   3   -0.49    0.22 
   2 -15   3   -0.50    0.53 
  -3  15  -3   -1.69    2.82 
  -3  15  -3    2.11    4.50 
  -3  15  -3    1.34    2.78 
  -3  15  -3    0.61    3.65 
  -3  15  -3   12.03    5.29 
   3 -15   3    0.43    0.67 
   3 -15   3    1.62    0.46 
  -4  15  -3   -1.75    3.69 
  -4  15  -3   -2.62    3.04 
  -4  15  -3    4.92    4.42 
  -4  15  -3    0.84    2.78 
  -4  15  -3    0.85    2.25 
   4 -15   3    4.13    4.19 
   4 -15   3    1.83    0.59 
   2  14  -3   26.56   11.82 
   1  14  -3   19.44    8.24 
   1  14  -3    5.72    4.37 
   1  14  -3    6.07    4.18 
   1  14  -3    4.76    5.61 
  -1 -14   3    5.85    2.54 
   0  14  -3    3.93    5.17 
   0  14  -3    3.16    3.81 
   0  14  -3   10.19    7.70 
   0  14  -3   -2.29    3.60 
   0 -14   3    3.41    2.19 
   0 -14   3    3.09    1.13 
  -1  14  -3    4.09    5.59 
  -1  14  -3    0.29    6.31 
  -1  14  -3    2.37    3.40 
  -1  14  -3    0.23    4.01 
  -1  14  -3    1.22    5.49 
   1 -14   3    1.51    0.77 
   1 -14   3    1.76    2.29 
  -2  14  -3    1.61    5.18 
  -2  14  -3   -0.56    3.80 
  -2  14  -3    8.52    5.57 
  -2  14  -3    1.08    6.13 
  -2  14  -3   -0.62    3.17 
   2 -14   3    1.88    0.75 
   2 -14   3    3.30    0.98 
  -3  14  -3    2.89    3.52 
  -3  14  -3    0.52    4.41 
  -3  14  -3   -0.29    5.77 
  -3  14  -3   -2.42    2.78 
  -3  14  -3    5.71    5.40 
   3 -14   3   -0.05    0.64 
   3 -14   3    0.80    0.32 
  -4  14  -3   -2.15    4.89 
  -4  14  -3    1.56    3.27 
  -4  14  -3   -2.45    2.63 
  -4  14  -3    0.36    3.78 
  -4  14  -3    0.97    4.61 
   4 -14   3   -0.63    0.56 
   4 -14   3    0.04    0.24 
  -5  14  -3   -0.46    3.14 
  -5  14  -3    6.03    4.71 
  -5  14  -3   -1.53    3.46 
  -5  14  -3    1.22    2.67 
  -5  14  -3    0.84    2.75 
   5 -14   3    0.41    0.24 
   5 -14   3    0.90    4.26 
   5 -14   3    0.72    0.40 
   7  13  -3   -1.89    4.05 
   2  13  -3    1.50    5.26 
   2  13  -3   12.04    7.37 
   2  13  -3    8.74    2.42 
  -2 -13   3    3.84    1.90 
   1  13  -3    4.41    2.21 
   1  13  -3    3.47    2.08 
   1  13  -3    3.08    2.42 
   1  13  -3   -0.50    4.06 
   1  13  -3    1.81    5.47 
   1  13  -3    6.25    7.02 
   1  13  -3    1.10    3.85 
  -1 -13   3    5.25    2.14 
  -1 -13   3    7.27    2.55 
   0  13  -3    3.78    3.71 
   0  13  -3    4.51    5.41 
   0  13  -3    2.52    1.57 
   0  13  -3    1.71    3.88 
   0  13  -3    1.88    1.77 
   0  13  -3    1.63    1.58 
   0  13  -3    4.73    1.63 
   0  13  -3    0.94    7.32 
   0 -13   3   -0.02    2.08 
   0 -13   3    0.66    2.11 
   0 -13   3    2.74    0.98 
   0 -13   3    3.35    2.11 
  -1  13  -3    2.83    6.86 
  -1  13  -3   -2.75    4.87 
  -1  13  -3    1.26    1.07 
  -1  13  -3    2.16    4.12 
  -1  13  -3    0.37    1.61 
  -1  13  -3    2.36    5.53 
  -1  13  -3   -6.88    8.00 
  -1  13  -3   -1.57    1.40 
  -1  13  -3    0.40    3.35 
   1 -13   3    0.17    2.05 
   1 -13   3    0.46    0.56 
   1 -13   3   -3.95    1.73 
   1 -13   3    2.76    2.29 
  -2  13  -3    2.18    5.06 
  -2  13  -3   -2.80    5.64 
  -2  13  -3    3.85    3.58 
  -2  13  -3    1.29    6.77 
  -2  13  -3   -1.93    4.63 
  -2  13  -3    2.95    4.40 
   2 -13   3    0.34    2.53 
   2 -13   3    1.35    0.99 
   2 -13   3    3.45    0.82 
  -3  13  -3   -3.17    4.91 
  -3  13  -3    3.44    5.04 
  -3  13  -3    1.88    3.25 
  -3  13  -3   -4.14    5.44 
  -3  13  -3    3.25    6.04 
  -3  13  -3   -2.08    3.59 
   3 -13   3   -0.77    2.61 
   3 -13   3    0.40    0.31 
   3 -13   3    0.91    0.69 
  -4  13  -3    0.65    5.68 
  -4  13  -3    6.77    6.10 
  -4  13  -3   -0.53    4.25 
  -4  13  -3    1.15    0.67 
  -4  13  -3    0.12    3.19 
  -4  13  -3    2.03    4.01 
  -4  13  -3    1.88    4.80 
   4 -13   3    1.24    0.54 
   4 -13   3    1.15    0.85 
   4 -13   3    2.75    0.72 
  -5  13  -3   -1.45    5.25 
  -5  13  -3   -0.25    4.17 
  -5  13  -3   -0.67    4.03 
  -5  13  -3   -1.69    4.97 
  -5  13  -3    1.07    2.98 
  -5  13  -3   -1.56    3.65 
   5 -13   3    5.08    5.86 
   5 -13   3    2.48    1.64 
   5 -13   3    5.24    1.39 
  -6  13  -3   -3.44    2.92 
  -6  13  -3   -0.17    3.33 
  -6  13  -3    2.74    4.81 
   6 -13   3    1.17    0.53 
   6 -13   3    1.86    4.72 
   8  12  -3    4.00    1.98 
   8  12  -3    4.33    3.15 
   8  12  -3    1.07    4.00 
   7  12  -3   -0.92    1.56 
   7  12  -3    0.14    2.67 
   7  12  -3    0.27    4.26 
   6  12  -3   14.45    6.09 
   6  12  -3   20.64    7.21 
   2  12  -3   -0.33    1.58 
   2  12  -3    1.38    6.03 
   2  12  -3    1.75    1.65 
   2  12  -3    2.43    1.76 
   2  12  -3   -8.92    6.95 
  -2 -12   3    3.56    1.81 
  -2 -12   3    2.46    1.95 
   1  12  -3    1.27    1.49 
   1  12  -3    8.76    4.20 
   1  12  -3    0.89    1.74 
   1  12  -3   -1.45    6.40 
   1  12  -3    4.37    5.91 
   1  12  -3    2.47    1.52 
   1  12  -3    9.35    3.94 
   1  12  -3    2.14    1.68 
  -1 -12   3    2.07    1.91 
  -1 -12   3    2.99    1.45 
   0  12  -3    9.30    3.46 
   0  12  -3    8.98    3.59 
   0  12  -3    9.19    7.93 
   0  12  -3    9.47    6.35 
   0  12  -3    1.93    4.67 
   0  12  -3    5.58    5.11 
   0  12  -3   15.02    6.76 
   0  12  -3   15.22    3.71 
   0  12  -3   10.11    3.69 
   0 -12   3    9.51    3.56 
   0 -12   3   13.13    3.81 
  -1  12  -3   -0.53    1.21 
  -1  12  -3    2.88    5.01 
  -1  12  -3    1.67    3.49 
  -1  12  -3   -1.20    1.33 
  -1  12  -3  -11.72    5.57 
  -1  12  -3    0.34    5.11 
  -1  12  -3    5.74    5.37 
  -1  12  -3    0.10    1.32 
  -1  12  -3    1.93    3.67 
  -1  12  -3   -0.60    1.11 
   1 -12   3   -0.01    0.53 
   1 -12   3   -2.68    1.65 
   1 -12   3    0.59    1.82 
   1 -12   3    0.10    1.74 
  -2  12  -3    2.88    6.91 
  -2  12  -3    5.30    3.84 
  -2  12  -3   -0.74    1.38 
  -2  12  -3    2.33    1.53 
  -2  12  -3   -0.33    1.33 
  -2  12  -3   -0.49    1.30 
  -2  12  -3   -0.64    4.92 
  -2  12  -3    3.59    6.23 
  -2  12  -3   -8.60    4.26 
  -2  12  -3   -1.00    3.52 
   2 -12   3   -0.94    2.37 
   2 -12   3    1.91    1.74 
   2 -12   3   -0.72    1.99 
   2 -12   3    0.73    0.33 
   2 -12   3    1.16    0.65 
  -3  12  -3   -0.29    6.01 
  -3  12  -3    1.13    1.17 
  -3  12  -3    0.61    1.41 
  -3  12  -3    2.17    1.95 
  -3  12  -3    1.72    0.67 
  -3  12  -3    0.60    3.27 
  -3  12  -3   -0.90    4.71 
  -3  12  -3   11.89    6.60 
  -3  12  -3    0.88    1.30 
  -3  12  -3    0.76    4.33 
  -3  12  -3    9.54    5.64 
   3 -12   3    1.05    0.49 
   3 -12   3    1.16    0.79 
   3 -12   3    2.33    0.68 
   3 -12   3   -0.68    2.68 
   3 -12   3   -1.08    1.69 
   3 -12   3    2.57    2.00 
  -4  12  -3    0.24    4.04 
  -4  12  -3    2.28    5.40 
  -4  12  -3    0.02    5.91 
  -4  12  -3    5.86    6.60 
  -4  12  -3    0.38    0.58 
  -4  12  -3   -4.83    4.68 
  -4  12  -3    3.14    3.57 
   4 -12   3   -0.17    0.35 
   4 -12   3    2.50    0.63 
   4 -12   3    1.79    2.95 
   4 -12   3    1.25    0.78 
  -5  12  -3    2.98    0.83 
  -5  12  -3   -3.51    4.00 
  -5  12  -3   -0.62    5.15 
  -5  12  -3    4.04    3.98 
  -5  12  -3   -2.30    3.38 
  -5  12  -3    1.95    4.79 
  -5  12  -3    4.18    6.27 
   5 -12   3    1.45    0.82 
   5 -12   3    2.30    0.69 
   5 -12   3    0.92    0.96 
  -6  12  -3    3.27    3.88 
  -6  12  -3    0.80    4.04 
  -6  12  -3    0.87    5.29 
   6 -12   3   -0.81    0.30 
   6 -12   3    1.03    0.52 
   6 -12   3   -5.99    5.26 
  -7  12  -3    3.95    3.11 
  -7  12  -3    3.69    4.82 
  -7  12  -3    0.65    2.87 
   7 -12   3    2.18    0.79 
   7 -12   3    2.28    4.93 
   9  11  -3   -0.09    2.75 
   9  11  -3    0.07    0.68 
   9  11  -3   -1.42    3.79 
   9  11  -3   -2.71    1.24 
  -9 -11   3    0.74    0.24 
   8  11  -3    1.27    0.92 
   8  11  -3    2.16    3.31 
   8  11  -3    0.64    1.52 
   8  11  -3    4.57    4.80 
  -8 -11   3    0.33    0.58 
   7  11  -3    1.28    3.55 
   7  11  -3    1.19    2.07 
   7  11  -3   -2.07    4.42 
  -7 -11   3    1.14    2.47 
   6  11  -3   42.10   10.63 
   6  11  -3   23.67    9.32 
   6  11  -3   41.68   11.37 
   5  11  -3   54.32   16.47 
   5  11  -3   31.99   16.58 
   4  11  -3    0.17    1.99 
   3  11  -3    4.25    2.04 
   2  11  -3    2.54    1.49 
   2  11  -3    3.96    5.75 
   2  11  -3    7.81    6.24 
   2  11  -3    2.38    1.48 
   2  11  -3    0.77    1.42 
   2  11  -3   -6.97    5.80 
   1  11  -3   18.53    5.47 
   1  11  -3    9.14    5.58 
   1  11  -3   36.23    8.78 
   1  11  -3   75.61   10.05 
   1  11  -3   73.77   10.52 
   1  11  -3   31.39    5.70 
   1  11  -3    4.97    6.16 
   1  11  -3   22.66    5.63 
   1  11  -3   24.40    5.63 
   1  11  -3    6.17    6.45 
  -1 -11   3   27.93    5.80 
  -1 -11   3   15.67    5.41 
   0  11  -3    1.62    1.64 
   0  11  -3   -5.90    5.94 
   0  11  -3    5.36    1.53 
   0  11  -3   -1.00    4.68 
   0  11  -3    2.46    1.56 
   0  11  -3   -1.74    2.88 
   0  11  -3   12.90    5.96 
   0  11  -3    0.47    3.38 
   0  11  -3    4.74    1.55 
   0  11  -3    0.72    2.36 
   0 -11   3    1.81    1.39 
   0 -11   3    3.47    1.75 
  -1  11  -3    1.14    5.02 
  -1  11  -3    2.65    5.77 
  -1  11  -3    1.02    1.35 
  -1  11  -3    1.25    1.41 
  -1  11  -3    0.42    1.57 
  -1  11  -3   -0.33    1.35 
  -1  11  -3   -0.29    6.01 
  -1  11  -3   -3.10    3.72 
  -1  11  -3    4.32    5.65 
  -1  11  -3    0.09    1.03 
  -1  11  -3   -1.89    3.01 
   1 -11   3    1.60    1.60 
   1 -11   3    1.60    0.61 
   1 -11   3   -0.17    1.62 
  -2  11  -3   -0.10    1.36 
  -2  11  -3    1.70    1.19 
  -2  11  -3    0.29    4.15 
  -2  11  -3    2.37    1.53 
  -2  11  -3    2.23    1.58 
  -2  11  -3    3.34    5.67 
  -2  11  -3    3.99    3.33 
  -2  11  -3    9.43    6.25 
  -2  11  -3   -5.16    5.53 
  -2  11  -3    3.30    5.01 
   2 -11   3    3.38    1.76 
   2 -11   3    3.77    2.10 
   2 -11   3    0.84    0.79 
   2 -11   3    2.86    1.97 
  -3  11  -3   -0.15    6.11 
  -3  11  -3    6.29    3.56 
  -3  11  -3    3.91    4.90 
  -3  11  -3   -5.74    6.99 
  -3  11  -3    0.82    5.01 
  -3  11  -3    2.15    6.67 
  -3  11  -3   16.11    4.18 
  -3  11  -3   11.22    3.63 
  -3  11  -3    2.60    5.98 
  -3  11  -3   17.76    3.87 
   3 -11   3    7.04    3.73 
   3 -11   3   13.01    4.44 
   3 -11   3   19.05    4.21 
  -4  11  -3   -2.36    5.82 
  -4  11  -3   -5.71    2.74 
  -4  11  -3   -2.96    4.40 
  -4  11  -3   -0.27    1.19 
  -4  11  -3    1.26    5.71 
  -4  11  -3   -0.73    1.31 
  -4  11  -3   -5.62    5.25 
  -4  11  -3    0.11    0.54 
  -4  11  -3   -1.18    4.21 
  -4  11  -3   -0.52    0.97 
   4 -11   3   -0.05    0.29 
   4 -11   3   -1.62    1.90 
   4 -11   3   -0.79    1.58 
   4 -11   3   -0.02    2.92 
   4 -11   3   -0.29    0.60 
   4 -11   3    0.74    0.75 
  -5  11  -3   -1.52    4.45 
  -5  11  -3   -5.86    3.78 
  -5  11  -3    1.11    0.65 
  -5  11  -3   -5.99    5.13 
  -5  11  -3   -0.99    5.08 
  -5  11  -3   -0.79    5.78 
   5 -11   3    2.09    0.68 
   5 -11   3    0.33    0.38 
   5 -11   3    0.59    0.84 
  -6  11  -3   -1.78    5.90 
  -6  11  -3    4.58    4.81 
  -6  11  -3    1.72    3.84 
   6 -11   3    2.10    5.84 
   6 -11   3    0.23    0.32 
   6 -11   3    1.31    0.59 
  -7  11  -3   -0.77    3.53 
  -7  11  -3    8.11    5.57 
  -7  11  -3   -4.54    3.36 
   7 -11   3   -0.66    5.46 
   7 -11   3   -0.56    0.44 
   9  10  -3   -0.29    0.79 
   9  10  -3    1.95    1.69 
   9  10  -3   -4.71    3.47 
   9  10  -3    1.03    4.61 
  -9 -10   3    0.27    0.27 
  -9 -10   3    1.02    0.59 
   8  10  -3    2.03    2.35 
   8  10  -3    4.90    4.04 
   8  10  -3   -1.26    4.99 
   8  10  -3    5.07    1.74 
  -8 -10   3    4.93    1.63 
   7  10  -3   26.82    5.69 
   7  10  -3    6.53    1.95 
   7  10  -3    2.46    7.91 
   7  10  -3   11.54    6.07 
   7  10  -3   10.20    2.90 
  -7 -10   3    3.53    1.74 
   6  10  -3    3.11    7.00 
   6  10  -3   10.50    3.57 
   6  10  -3    6.89    5.72 
   6  10  -3   40.51    6.55 
   6  10  -3   12.83    3.96 
   6  10  -3    5.34    3.51 
   6  10  -3   12.96    3.73 
  -6 -10   3    5.49    3.52 
   5  10  -3   -4.33    6.47 
   5  10  -3   12.71    3.27 
   5  10  -3    6.68    5.51 
   5  10  -3    7.76    3.30 
   5  10  -3   11.78    3.33 
   5  10  -3    6.29    3.32 
  -5 -10   3    6.20    3.20 
   4  10  -3   17.03    4.60 
   4  10  -3    9.11    7.19 
   4  10  -3   29.17    6.04 
   4  10  -3    6.85    3.02 
   4  10  -3    6.52    2.98 
   4  10  -3    5.75    2.88 
   3  10  -3   42.18   12.33 
   3  10  -3   38.48   12.40 
   3  10  -3   36.64   12.35 
   2  10  -3    8.75    2.90 
   2  10  -3    7.42    2.88 
   2  10  -3    7.20    2.85 
   2  10  -3    9.28    2.99 
   1  10  -3    2.37    1.67 
   1  10  -3    3.10    1.59 
   1  10  -3    7.44    1.57 
   1  10  -3    3.22    1.40 
   1  10  -3    0.79    1.44 
   1  10  -3    6.03    1.35 
  -1 -10   3    1.70    1.14 
  -1 -10   3    1.31    1.48 
   0  10  -3   -0.30    1.13 
   0  10  -3    1.10    0.91 
   0  10  -3    0.64    1.04 
   0  10  -3    0.86    1.15 
   0  10  -3    0.02    1.16 
   0  10  -3   -0.08    1.36 
   0 -10   3    2.33    1.47 
   0 -10   3   -1.08    1.28 
  -1  10  -3   61.83   18.98 
  -1  10  -3   60.64   19.01 
  -1  10  -3   51.30   18.95 
  -1  10  -3   65.79   18.99 
  -1  10  -3   60.01   19.04 
   1 -10   3   53.23   18.99 
   1 -10   3   66.53   18.85 
   1 -10   3   56.35   19.00 
  -2  10  -3   19.78    7.47 
  -2  10  -3    6.16    5.66 
  -2  10  -3    5.84    5.02 
  -2  10  -3    8.35    3.44 
  -2  10  -3   10.67    3.57 
  -2  10  -3   13.03    3.58 
  -2  10  -3    7.65    3.63 
   2 -10   3    7.78    3.64 
   2 -10   3   10.74    3.26 
   2 -10   3   14.47    3.88 
  -3  10  -3   18.57    4.82 
  -3  10  -3    7.30    4.78 
  -3  10  -3   -9.21    6.39 
  -3  10  -3   10.81    4.68 
  -3  10  -3    9.14    4.64 
  -3  10  -3   12.12    4.47 
  -3  10  -3    8.18    6.02 
  -3  10  -3   11.82    7.41 
  -3  10  -3    3.29    5.47 
  -3  10  -3   11.68    7.50 
  -3  10  -3    8.85    6.67 
   3 -10   3   12.41    4.93 
   3 -10   3   17.83    4.52 
   3 -10   3   13.56    4.89 
   3 -10   3   23.98    5.69 
   3 -10   3   15.71    4.44 
  -4  10  -3    2.60    6.12 
  -4  10  -3    3.34    1.97 
  -4  10  -3    4.15    1.54 
  -4  10  -3    2.26    6.15 
  -4  10  -3   -2.89    3.85 
  -4  10  -3    4.09    1.78 
  -4  10  -3    6.77    5.90 
  -4  10  -3    5.59    2.08 
  -4  10  -3    2.96    5.17 
  -4  10  -3    3.72    2.31 
  -4  10  -3   -0.66    3.78 
   4 -10   3    4.74    1.47 
   4 -10   3    4.20    2.36 
   4 -10   3    4.85    2.51 
   4 -10   3    5.88    1.60 
   4 -10   3    4.54    1.64 
   4 -10   3    5.24    3.18 
  -5  10  -3    5.54    2.09 
  -5  10  -3   -7.32    5.23 
  -5  10  -3   -1.23    4.51 
  -5  10  -3   -2.88    5.98 
  -5  10  -3    6.39    1.82 
  -5  10  -3    1.74    4.47 
  -5  10  -3    5.39    5.82 
  -5  10  -3    3.69    2.10 
   5 -10   3    4.00    2.62 
   5 -10   3    3.74    1.88 
   5 -10   3    5.75    1.73 
   5 -10   3    4.89    2.84 
   5 -10   3    7.19    1.83 
  -6  10  -3    1.69    4.56 
  -6  10  -3    4.90    6.11 
  -6  10  -3    6.24    5.31 
  -6  10  -3   -0.34    0.54 
   6 -10   3    0.69    0.61 
   6 -10   3    4.93    7.00 
  -7  10  -3    5.39    4.30 
  -7  10  -3    8.57    6.38 
  -7  10  -3   -6.13    3.54 
   7 -10   3   -2.98    6.48 
  -8  10  -3    0.64    3.21 
  -8  10  -3   -1.97    3.12 
   8 -10   3    0.27    0.42 
  10   9  -3   -4.20    4.60 
  10   9  -3   -0.78    1.46 
  10   9  -3   -0.19    0.85 
  10   9  -3   -1.91    3.28 
 -10  -9   3    0.37    0.24 
   9   9  -3   -3.10    4.67 
   9   9  -3   -1.91    3.90 
   9   9  -3   -1.75    4.92 
   9   9  -3    0.21    1.62 
   9   9  -3    0.07    0.90 
  -9  -9   3    1.43    0.35 
  -9  -9   3   -0.90    0.68 
   8   9  -3   -0.21    0.95 
   8   9  -3    0.04    2.12 
   8   9  -3   -5.17    4.61 
   8   9  -3    1.63    4.31 
   8   9  -3    1.87    5.84 
  -8  -9   3    0.08    0.70 
   7   9  -3    0.93    6.09 
   7   9  -3   -0.97    2.03 
   7   9  -3    1.89    3.87 
   7   9  -3    3.13    5.69 
   7   9  -3    0.00    1.99 
   7   9  -3   -0.48    1.36 
   7   9  -3   -1.32    1.44 
   7   9  -3    2.16    1.07 
  -7  -9   3    0.49    0.68 
  -7  -9   3   -2.37    1.45 
  -7  -9   3   -0.04    1.69 
   6   9  -3    1.91    1.55 
   6   9  -3    5.18    1.86 
   6   9  -3    9.32    4.17 
   6   9  -3    2.22    2.24 
   6   9  -3    5.75    2.11 
   6   9  -3   -3.62    4.67 
   6   9  -3    3.81    6.01 
   6   9  -3    3.74    1.24 
  -6  -9   3    2.88    1.64 
  -6  -9   3   -0.20    1.95 
   5   9  -3   25.20    6.16 
   5   9  -3   15.67    8.88 
   5   9  -3   22.30    6.12 
   5   9  -3   16.70    6.02 
   5   9  -3   15.93    6.01 
   5   9  -3   14.02    6.10 
   5   9  -3   70.31    9.73 
  -5  -9   3   15.65    5.98 
   4   9  -3   20.94    6.69 
   4   9  -3   22.71    6.76 
   4   9  -3   26.89    6.83 
   4   9  -3   17.85    6.78 
  -4  -9   3   16.80    6.68 
   3   9  -3    2.73    1.37 
   3   9  -3    2.95    1.33 
   3   9  -3    1.83    1.62 
   3   9  -3   -0.11    1.32 
   2   9  -3    5.64    2.60 
   2   9  -3    6.88    2.80 
   2   9  -3    7.02    2.82 
   2   9  -3    8.20    2.64 
   2   9  -3    8.14    2.64 
   2   9  -3    8.30    2.62 
  -2  -9   3    5.62    2.72 
  -2  -9   3    7.45    2.74 
   1   9  -3   23.91    5.30 
   1   9  -3   13.46    5.22 
   1   9  -3   23.83    5.35 
   1   9  -3   19.25    5.35 
   1   9  -3   18.30    5.32 
   1   9  -3   16.39    5.24 
  -1  -9   3   17.67    5.36 
  -1  -9   3   14.23    5.18 
  -1  -9   3   22.38    5.36 
   0   9  -3  126.71   38.34 
   0   9  -3  124.38   38.35 
   0   9  -3  122.71   38.31 
   0   9  -3  122.83   38.34 
   0   9  -3  133.92   38.34 
   0   9  -3  116.63   38.31 
   0  -9   3  128.99   38.29 
   0  -9   3  112.57   38.36 
   0  -9   3  117.26   38.33 
  -1   9  -3   12.17    4.81 
  -1   9  -3   16.43    4.85 
  -1   9  -3   10.81    4.77 
  -1   9  -3   11.65    4.73 
  -1   9  -3   10.23    4.68 
  -1   9  -3   11.92    4.69 
   1  -9   3   18.02    4.82 
   1  -9   3   11.50    4.79 
   1  -9   3   16.80    4.54 
   1  -9   3   11.35    4.80 
   1  -9   3    7.32    4.84 
  -2   9  -3    7.27    2.64 
  -2   9  -3    8.39    2.46 
  -2   9  -3    6.79    2.33 
  -2   9  -3    4.03    2.43 
  -2   9  -3    5.03    2.28 
   2  -9   3    7.55    2.12 
   2  -9   3    3.88    2.53 
   2  -9   3    5.82    2.57 
  -3   9  -3    0.67    1.08 
  -3   9  -3    2.57    1.81 
  -3   9  -3   -0.77    1.48 
  -3   9  -3    0.87    0.97 
  -3   9  -3    0.27    0.91 
   3  -9   3    1.30    1.28 
   3  -9   3    0.95    0.66 
   3  -9   3    1.15    1.44 
   3  -9   3    2.33    1.95 
   3  -9   3    1.43    1.61 
  -4   9  -3   -1.06    6.12 
  -4   9  -3   10.14    4.17 
  -4   9  -3    9.61    3.89 
  -4   9  -3   13.96    4.65 
  -4   9  -3    5.38    4.89 
  -4   9  -3   14.46    4.11 
  -4   9  -3    2.75    5.40 
  -4   9  -3    4.65    5.75 
  -4   9  -3    0.06    6.73 
  -4   9  -3   11.18    4.20 
  -4   9  -3   16.11    4.04 
  -4   9  -3   11.99    3.69 
  -4   9  -3    8.34    6.94 
   4  -9   3   12.10    3.65 
   4  -9   3   10.99    3.72 
   4  -9   3   10.16    3.69 
   4  -9   3   19.12    4.49 
   4  -9   3    7.13    4.04 
   4  -9   3   12.55    4.09 
   4  -9   3   15.28    4.75 
  -5   9  -3    9.00    3.18 
  -5   9  -3    5.20    5.09 
  -5   9  -3    4.27    5.66 
  -5   9  -3    9.25    3.42 
  -5   9  -3    9.18    7.36 
  -5   9  -3   -4.90    5.56 
  -5   9  -3    8.86    6.84 
  -5   9  -3   12.03    3.19 
   5  -9   3    8.47    3.72 
   5  -9   3    8.39    3.65 
  -6   9  -3   -1.12    4.17 
  -6   9  -3    1.51    0.58 
  -6   9  -3    4.49    6.63 
  -6   9  -3    1.92    1.68 
  -6   9  -3   -2.29    5.12 
  -6   9  -3   -0.36    1.17 
   6  -9   3   -0.28    0.32 
   6  -9   3    0.64    0.69 
   6  -9   3    2.56    7.56 
   6  -9   3    2.53    2.63 
  -7   9  -3    5.18    5.46 
  -7   9  -3   -0.35    4.44 
  -7   9  -3    5.84    7.16 
   7  -9   3    8.35    2.58 
   7  -9   3   14.74    7.93 
  -8   9  -3   -1.86    3.25 
  -8   9  -3   -4.30    3.55 
   8  -9   3   -0.71    0.49 
  -9   9  -3    0.76    3.48 
  10   8  -3    0.88    5.38 
  10   8  -3   -0.23    0.73 
  10   8  -3    0.66    2.68 
  10   8  -3   -1.01    1.63 
  10   8  -3   -3.17    3.30 
  10   8  -3    6.24    4.78 
 -10  -8   3    0.31    0.26 
 -10  -8   3   -2.42    3.80 
 -10  -8   3    0.77    0.75 
   9   8  -3    0.23    0.89 
   9   8  -3   -0.26    4.40 
   9   8  -3    1.17    5.98 
   9   8  -3   -0.88    3.50 
   9   8  -3    1.08    5.33 
   9   8  -3   -3.50    1.72 
  -9  -8   3   -0.67    0.75 
  -9  -8   3    0.79    0.33 
   8   8  -3   18.38    8.09 
   8   8  -3   19.29    4.60 
   8   8  -3   11.87    6.46 
   8   8  -3   15.72    5.01 
   8   8  -3    6.77    7.81 
  -8  -8   3   13.03    4.38 
  -8  -8   3   11.99    4.45 
   7   8  -3   -8.90    5.16 
   7   8  -3    1.32    2.06 
   7   8  -3   -1.44    3.70 
   7   8  -3    1.16    1.19 
   7   8  -3    2.65    6.01 
   7   8  -3   -1.41    1.59 
   7   8  -3    2.69    1.66 
   7   8  -3    2.48    2.11 
  -7  -8   3    8.39    2.45 
  -7  -8   3    0.50    0.94 
  -7  -8   3    1.78    1.82 
  -7  -8   3    2.28    1.65 
   6   8  -3   13.12    5.53 
   6   8  -3   10.79    4.02 
   6   8  -3    5.93    3.99 
   6   8  -3    4.02    6.23 
   6   8  -3   15.44    3.90 
   6   8  -3    8.38    4.27 
   6   8  -3   11.27    4.05 
   6   8  -3    3.18    6.80 
   6   8  -3   16.45    4.40 
   6   8  -3    8.00    4.02 
  -6  -8   3   13.83    4.24 
  -6  -8   3   11.17    4.07 
   5   8  -3    7.37    3.01 
   5   8  -3    5.74    2.62 
   5   8  -3    5.96    2.60 
   5   8  -3    5.65    2.66 
   5   8  -3    5.74    2.64 
  -5  -8   3    5.09    2.69 
  -5  -8   3    9.52    2.75 
   4   8  -3    1.64    1.77 
   4   8  -3    2.95    1.42 
   4   8  -3    3.35    1.64 
   4   8  -3    1.84    1.38 
   4   8  -3    2.81    1.30 
   3   8  -3    5.97    2.18 
   3   8  -3    7.11    2.29 
   3   8  -3    6.39    2.13 
   3   8  -3    6.15    2.24 
   3   8  -3    7.91    2.25 
   3   8  -3    6.52    2.40 
  -3  -8   3    2.39    2.23 
   2   8  -3   16.91    5.52 
   2   8  -3   17.28    5.50 
   2   8  -3   16.94    5.47 
   2   8  -3   17.19    5.48 
   2   8  -3   18.45    5.60 
   2   8  -3   16.75    5.48 
  -2  -8   3   15.80    5.55 
   1   8  -3   19.89    5.48 
   1   8  -3   14.58    5.47 
   1   8  -3   19.62    5.58 
   1   8  -3   17.47    5.49 
   1   8  -3   20.03    5.89 
   1   8  -3   17.71    5.42 
   1   8  -3   18.09    5.48 
   1   8  -3   14.55    5.43 
  -1  -8   3   14.82    5.48 
  -1  -8   3   18.74    5.47 
  -1  -8   3   16.91    5.58 
   0   8  -3    1.03    0.95 
   0   8  -3    1.19    0.90 
   0   8  -3   -0.15    1.23 
   0   8  -3    1.42    0.84 
   0   8  -3    2.19    1.10 
   0   8  -3    2.34    1.13 
   0  -8   3    3.31    1.25 
   0  -8   3    2.23    1.30 
  -1   8  -3   39.72   12.66 
  -1   8  -3   41.37   12.71 
  -1   8  -3   40.38   12.67 
  -1   8  -3   40.56   12.70 
  -1   8  -3   40.78   12.67 
   1  -8   3   41.63   12.72 
   1  -8   3   38.48   12.76 
   1  -8   3   41.41   12.70 
  -2   8  -3   12.72    2.67 
  -2   8  -3    9.40    2.51 
  -2   8  -3    7.27    2.59 
  -2   8  -3    3.94    2.67 
  -2   8  -3   11.89    2.57 
  -2   8  -3   10.98    2.72 
   2  -8   3    7.04    2.29 
   2  -8   3    5.41    2.63 
   2  -8   3    9.65    2.76 
   2  -8   3    9.22    2.71 
   2  -8   3    8.58    2.71 
  -3   8  -3   18.88    5.54 
  -3   8  -3   15.36    5.63 
  -3   8  -3   19.01    5.58 
  -3   8  -3   17.64    5.48 
  -3   8  -3   16.74    5.64 
  -3   8  -3   11.82    5.52 
   3  -8   3   13.30    5.62 
   3  -8   3   15.00    5.65 
   3  -8   3   20.96    5.76 
   3  -8   3   17.34    5.81 
   3  -8   3   19.03    5.34 
  -4   8  -3    2.15    1.08 
  -4   8  -3    0.81    1.55 
  -4   8  -3    4.11    1.33 
  -4   8  -3    2.56    1.31 
  -4   8  -3    0.14    1.81 
  -4   8  -3    1.31    1.61 
   4  -8   3    1.17    1.64 
   4  -8   3    2.24    1.55 
   4  -8   3    3.04    2.32 
   4  -8   3    3.45    1.62 
   4  -8   3    1.86    0.87 
  -5   8  -3    5.27    2.30 
  -5   8  -3    5.75    1.93 
  -5   8  -3   -5.57    5.45 
  -5   8  -3   -0.69    4.98 
  -5   8  -3    6.40    1.95 
  -5   8  -3    5.63    1.59 
  -5   8  -3   -4.46    4.01 
   5  -8   3    4.22    1.59 
   5  -8   3    4.04    1.69 
   5  -8   3    5.12    2.23 
   5  -8   3    4.97    1.49 
   5  -8   3    3.42    2.60 
   5  -8   3    1.27    2.18 
  -6   8  -3    0.87    4.18 
  -6   8  -3    5.17    6.22 
  -6   8  -3   -6.49    4.85 
  -6   8  -3    0.04    1.06 
  -6   8  -3    1.63    0.62 
  -6   8  -3   -0.39    1.54 
   6  -8   3    0.38    0.41 
   6  -8   3   -0.98    6.77 
   6  -8   3   -0.60    2.20 
   6  -8   3    2.81    1.83 
   6  -8   3    2.04    0.70 
  -7   8  -3    1.53    6.26 
  -7   8  -3    0.10    4.62 
  -7   8  -3    1.23    4.22 
   7  -8   3    0.61    0.64 
   7  -8   3   -1.63    7.02 
  -8   8  -3   -0.51    3.89 
  -8   8  -3    1.03    4.06 
   8  -8   3    1.40    0.74 
  -9   8  -3   -3.31    3.17 
   9  -8   3   -0.86    0.41 
  10   7  -3    2.76    5.29 
  10   7  -3    0.40    0.95 
  10   7  -3   -0.43    3.77 
  10   7  -3   -4.86    5.27 
  10   7  -3   -1.48    1.77 
  10   7  -3    3.24    3.12 
 -10  -7   3    1.39    0.47 
 -10  -7   3    1.72    0.86 
 -10  -7   3    1.89    4.84 
   9   7  -3   -0.27    1.02 
   9   7  -3    2.32    2.16 
   9   7  -3    0.36    3.33 
   9   7  -3    2.67    4.59 
   9   7  -3   14.09    6.69 
   9   7  -3   -6.78    5.31 
  -9  -7   3    1.14    0.90 
  -9  -7   3    0.75    0.42 
   8   7  -3    2.84    2.38 
   8   7  -3    6.73    1.83 
   8   7  -3    3.49    4.39 
   8   7  -3    7.70    6.33 
   8   7  -3    1.56    1.84 
   8   7  -3   10.36    6.07 
   8   7  -3    3.38    2.43 
   8   7  -3    0.84    1.84 
   8   7  -3    4.92    3.91 
  -8  -7   3    4.97    2.54 
  -8  -7   3    3.65    1.28 
  -8  -7   3    7.74    2.94 
  -8  -7   3    3.17    1.51 
  -8  -7   3    5.77    2.39 
   7   7  -3   30.50   11.72 
   7   7  -3   35.39   11.03 
   7   7  -3   26.14   10.74 
   7   7  -3   26.78   10.66 
   7   7  -3   27.09   10.77 
   7   7  -3   14.42   12.28 
   7   7  -3   34.92   10.68 
   7   7  -3   39.86   12.61 
  -7  -7   3   41.45   10.51 
  -7  -7   3   32.29   10.79 
   6   7  -3   10.21    2.55 
   6   7  -3    2.02    2.28 
   6   7  -3    3.88    2.68 
   6   7  -3    3.62    2.70 
   6   7  -3    4.84    2.50 
   6   7  -3   19.62    2.93 
   6   7  -3    2.46    3.42 
   6   7  -3   10.10    2.44 
   6   7  -3   11.23    5.36 
  -6  -7   3    8.15    2.56 
  -6  -7   3    5.75    2.09 
   5   7  -3   25.17    6.41 
   5   7  -3   24.72    6.22 
   5   7  -3   19.32    6.15 
   5   7  -3   21.70    6.20 
   5   7  -3   26.42    6.33 
  -5  -7   3   14.84    6.23 
  -5  -7   3   19.31    6.25 
   4   7  -3   24.57    8.40 
   4   7  -3   24.53    8.47 
   4   7  -3   35.49    8.76 
   4   7  -3   26.88    8.43 
   4   7  -3   25.19    8.42 
   4   7  -3   26.54    8.39 
   4   7  -3   39.06    8.74 
  -4  -7   3   26.06    8.43 
   3   7  -3    5.78    2.43 
   3   7  -3    5.88    2.27 
   3   7  -3    4.99    2.22 
   3   7  -3    7.43    2.43 
   3   7  -3    7.65    2.34 
   3   7  -3    7.00    2.29 
   2   7  -3    1.54    0.94 
   2   7  -3    0.20    0.66 
   2   7  -3   -0.46    0.79 
   2   7  -3    1.09    0.78 
   2   7  -3    0.79    0.84 
   2   7  -3    0.33    1.06 
   2   7  -3    0.82    0.74 
  -2  -7   3    0.96    1.03 
  -2  -7   3    0.40    0.81 
   1   7  -3    7.07    1.91 
   1   7  -3    4.73    1.65 
   1   7  -3    5.22    1.61 
   1   7  -3    4.18    1.61 
   1   7  -3    2.85    1.62 
   1   7  -3    3.82    1.64 
   1   7  -3    3.31    1.64 
   1   7  -3    5.03    1.74 
  -1  -7   3    4.38    1.77 
  -1  -7   3    4.99    1.84 
   0   7  -3   11.17    4.70 
   0   7  -3   18.33    4.87 
   0   7  -3   19.05    4.73 
   0   7  -3   16.78    4.81 
   0   7  -3   20.56    4.83 
   0   7  -3   20.40    4.88 
   0  -7   3   15.77    4.85 
   0  -7   3   13.66    4.84 
   0  -7   3   11.93    4.75 
   0  -7   3   18.19    4.86 
  -1   7  -3   27.59    7.36 
  -1   7  -3   21.86    7.29 
  -1   7  -3   20.10    7.31 
  -1   7  -3   19.41    7.27 
  -1   7  -3   20.78    7.33 
  -1   7  -3   20.39    7.38 
  -1   7  -3   21.59    7.30 
   1  -7   3   25.79    7.42 
   1  -7   3   22.72    7.42 
   1  -7   3   29.83    7.54 
  -2   7  -3   30.99    9.64 
  -2   7  -3   28.51    9.64 
  -2   7  -3   30.36    9.59 
  -2   7  -3   29.83    9.56 
  -2   7  -3   30.28    9.62 
  -2   7  -3   28.24    9.63 
  -2   7  -3   34.35    9.58 
   2  -7   3   27.96    9.63 
   2  -7   3   31.12    9.65 
   2  -7   3   30.66    9.69 
   2  -7   3   31.74    9.64 
  -3   7  -3   12.72    4.07 
  -3   7  -3   12.37    4.04 
  -3   7  -3    9.84    3.88 
  -3   7  -3   12.58    4.00 
  -3   7  -3   11.82    3.91 
  -3   7  -3   10.30    4.03 
   3  -7   3   10.26    4.23 
   3  -7   3    8.63    4.06 
   3  -7   3   10.16    4.02 
   3  -7   3   11.91    3.77 
   3  -7   3   13.50    4.14 
   3  -7   3   14.91    4.30 
  -4   7  -3   17.13    4.53 
  -4   7  -3    9.20    4.56 
  -4   7  -3   12.52    4.49 
  -4   7  -3   18.23    4.47 
  -4   7  -3   15.84    4.43 
  -4   7  -3   13.09    4.59 
   4  -7   3   16.44    4.78 
   4  -7   3   17.03    4.67 
   4  -7   3   12.60    4.82 
   4  -7   3   13.67    4.29 
   4  -7   3   19.81    4.80 
  -5   7  -3    1.47    1.08 
  -5   7  -3    3.34    1.50 
  -5   7  -3   -0.59    0.87 
   5  -7   3   -0.91    1.82 
   5  -7   3    2.21    1.82 
   5  -7   3    0.48    0.70 
   5  -7   3    3.74    1.81 
  -6   7  -3    3.03    4.88 
  -6   7  -3    0.67    0.55 
  -6   7  -3   -3.73    4.11 
  -6   7  -3    1.06    1.00 
  -6   7  -3   -3.76    5.56 
  -6   7  -3    0.35    1.47 
   6  -7   3    0.33    0.40 
   6  -7   3   -0.67    6.42 
   6  -7   3    0.80    0.64 
   6  -7   3   -0.09    1.73 
   6  -7   3   -1.80    2.29 
  -7   7  -3    0.89    6.55 
  -7   7  -3    8.03    2.29 
  -7   7  -3    6.88    5.27 
  -7   7  -3    3.62    1.72 
  -7   7  -3    1.48    4.62 
   7  -7   3   -8.17    7.48 
   7  -7   3    2.78    3.09 
   7  -7   3    5.23    2.36 
   7  -7   3    3.64    1.46 
  -8   7  -3   -3.01    4.43 
  -8   7  -3    2.73    3.80 
   8  -7   3   -3.88    3.14 
   8  -7   3    1.03    0.71 
  -9   7  -3    2.06    3.75 
   9  -7   3    0.44    0.56 
   9  -7   3    0.50    2.96 
  10   6  -3    0.71    1.14 
  10   6  -3   -2.27    5.56 
  10   6  -3    0.81    4.23 
  10   6  -3    2.76    2.07 
  10   6  -3   -7.69    4.69 
  10   6  -3    0.05    3.14 
 -10  -6   3    2.48    1.00 
 -10  -6   3    4.36    5.16 
 -10  -6   3    1.12    0.54 
   9   6  -3    9.18    4.08 
   9   6  -3    0.57    5.82 
   9   6  -3    1.43    1.53 
   9   6  -3    0.82    2.18 
   9   6  -3    2.86    5.76 
   9   6  -3    0.32    4.07 
  -9  -6   3    2.28    1.33 
  -9  -6   3    9.88    6.35 
  -9  -6   3    4.17    1.03 
   8   6  -3   16.70    9.56 
   8   6  -3   21.97    7.59 
   8   6  -3   19.80    7.68 
   8   6  -3   24.17    7.60 
   8   6  -3   34.39    8.75 
   8   6  -3   12.20    9.88 
   8   6  -3   39.91    9.58 
  -8  -6   3   27.42    7.36 
  -8  -6   3   14.28    7.62 
  -8  -6   3   21.00    7.25 
  -8  -6   3   29.26    8.24 
   7   6  -3   34.42    7.13 
   7   6  -3    9.59    8.37 
   7   6  -3    0.93    7.17 
   7   6  -3   11.46    8.74 
   7   6  -3   18.28    6.74 
   7   6  -3   28.79    6.83 
   7   6  -3   20.27    6.83 
   7   6  -3   40.85    8.43 
  -7  -6   3   19.73    6.95 
  -7  -6   3   19.34    6.50 
   6   6  -3    4.40    1.45 
   6   6  -3    2.93    1.65 
   6   6  -3    5.97    1.61 
   6   6  -3    5.44    1.46 
   6   6  -3    3.61    1.65 
  -6  -6   3    3.48    1.89 
  -6  -6   3    7.10    1.87 
  -6  -6   3    0.29    1.06 
   5   6  -3    8.91    3.23 
   5   6  -3    8.43    3.07 
   5   6  -3   10.28    3.20 
   5   6  -3    9.36    3.11 
   5   6  -3   11.15    3.15 
   5   6  -3    8.67    3.22 
  -5  -6   3    6.88    3.16 
   4   6  -3   29.20    8.48 
   4   6  -3   21.08    8.30 
   4   6  -3   24.21    8.44 
   4   6  -3   21.42    8.31 
   4   6  -3   26.26    8.30 
   4   6  -3   25.83    8.43 
   4   6  -3   21.28    8.34 
  -4  -6   3   31.23    8.31 
  -4  -6   3   27.39    8.43 
   3   6  -3   27.05    6.52 
   3   6  -3   20.15    6.31 
   3   6  -3   20.32    6.34 
   3   6  -3   19.83    6.29 
   3   6  -3   27.15    6.48 
   3   6  -3   18.60    6.30 
   3   6  -3   18.15    6.28 
  -3  -6   3   17.85    6.30 
   2   6  -3   82.07   22.95 
   2   6  -3   79.93   22.98 
   2   6  -3   83.67   22.97 
   2   6  -3   71.85   22.93 
   2   6  -3   59.71   22.97 
   2   6  -3   65.85   22.95 
   2   6  -3   73.15   22.96 
   1   6  -3   26.39    8.46 
   1   6  -3   27.34    8.48 
   1   6  -3   28.05    8.52 
   1   6  -3   26.79    8.48 
   1   6  -3   28.33    8.46 
   1   6  -3   25.63    8.49 
   1   6  -3   27.75    8.52 
  -1  -6   3   26.28    8.51 
   0   6  -3    7.48    2.57 
   0   6  -3    6.21    2.49 
   0   6  -3    8.49    2.65 
   0   6  -3   11.59    2.62 
   0   6  -3    5.16    2.55 
   0   6  -3    7.56    2.50 
   0   6  -3   10.06    2.71 
   0  -6   3    8.86    2.67 
   0  -6   3    9.66    2.69 
   0  -6   3    5.43    2.62 
  -1   6  -3    1.70    0.92 
  -1   6  -3    1.49    0.75 
  -1   6  -3    2.06    0.81 
  -1   6  -3   -0.33    0.91 
  -1   6  -3    1.08    0.97 
  -1   6  -3    2.07    1.10 
  -1   6  -3    1.59    0.84 
   1  -6   3    0.85    1.46 
   1  -6   3    1.07    1.02 
   1  -6   3    0.96    1.10 
   1  -6   3    2.62    1.07 
  -2   6  -3   37.15   11.62 
  -2   6  -3   36.44   11.63 
  -2   6  -3   33.41   11.66 
  -2   6  -3   35.80   11.64 
  -2   6  -3   40.74   11.61 
  -2   6  -3   35.24   11.62 
   2  -6   3   40.60   11.71 
   2  -6   3   35.72   11.67 
   2  -6   3   42.07   11.69 
  -3   6  -3   19.19    5.71 
  -3   6  -3   19.71    5.71 
  -3   6  -3   21.01    5.87 
  -3   6  -3   17.36    5.77 
  -3   6  -3   19.06    5.73 
   3  -6   3   23.28    5.96 
   3  -6   3   17.65    5.97 
   3  -6   3   13.77    5.92 
   3  -6   3   21.95    5.96 
  -4   6  -3    1.11    1.38 
  -4   6  -3    1.34    1.20 
  -4   6  -3    0.83    0.98 
  -4   6  -3    0.44    1.24 
  -4   6  -3    0.95    1.02 
  -4   6  -3    1.26    1.66 
   4  -6   3    0.25    1.49 
   4  -6   3    2.95    0.86 
   4  -6   3    1.38    1.43 
   4  -6   3    6.16    1.96 
   4  -6   3    2.47    1.66 
   4  -6   3    1.00    1.33 
  -5   6  -3    3.63    1.94 
  -5   6  -3    4.27    1.89 
  -5   6  -3    5.06    2.14 
  -5   6  -3    6.09    1.89 
   5  -6   3    6.49    2.30 
   5  -6   3    8.51    2.55 
   5  -6   3    2.36    2.45 
  -6   6  -3    9.63    6.45 
  -6   6  -3   15.21    4.39 
  -6   6  -3   13.04    4.63 
  -6   6  -3   15.86    4.74 
  -6   6  -3    2.71    7.69 
  -6   6  -3    0.95    6.22 
  -6   6  -3   20.73    5.47 
   6  -6   3   15.28    4.87 
   6  -6   3    1.92    8.38 
   6  -6   3   13.01    5.06 
   6  -6   3   12.79    4.40 
  -7   6  -3   24.93    7.71 
  -7   6  -3    4.25    8.70 
  -7   6  -3   12.17   10.11 
  -7   6  -3    4.59    9.05 
  -7   6  -3   28.27    7.82 
   7  -6   3   25.26    7.49 
   7  -6   3    3.99    8.18 
   7  -6   3   20.56    7.85 
   7  -6   3   39.94    8.70 
   7  -6   3   30.65   14.46 
  -8   6  -3    3.36    4.98 
   8  -6   3    2.11    0.97 
   8  -6   3    7.92    4.13 
  -9   6  -3    0.65    4.49 
   9  -6   3    4.30    3.75 
   9  -6   3    0.57    0.62 
 -10   6  -3    6.10    3.74 
  10  -6   3    3.02    2.93 
  11   5  -3    1.85    3.91 
  11   5  -3   -1.26    0.86 
  11   5  -3   -4.08    2.40 
  11   5  -3   -4.09    4.40 
 -11  -5   3   -0.22    0.26 
 -11  -5   3   -0.75    2.60 
 -11  -5   3    0.08    4.11 
  10   5  -3   -0.86    3.44 
  10   5  -3   -3.83    4.93 
  10   5  -3    0.73    5.22 
  10   5  -3   -0.05    1.05 
  10   5  -3    3.08    4.58 
  10   5  -3   -1.14    1.77 
 -10  -5   3   -0.11    0.33 
 -10  -5   3   -0.22    0.80 
 -10  -5   3  -11.83    4.60 
   9   5  -3    7.43    6.60 
   9   5  -3    5.94    6.63 
   9   5  -3    6.63    2.62 
   9   5  -3   11.93    5.30 
   9   5  -3    0.20    4.29 
   9   5  -3   11.24    2.07 
  -9  -5   3    3.80    1.48 
  -9  -5   3    2.80    1.75 
  -9  -5   3    4.15    5.85 
   8   5  -3   24.75    6.78 
   8   5  -3    3.27    8.00 
   8   5  -3   18.05    7.86 
   8   5  -3   19.63    7.86 
   8   5  -3   18.26    6.54 
   8   5  -3   21.96    6.47 
   8   5  -3   16.99    6.41 
   8   5  -3   13.01    6.53 
   8   5  -3   21.74    9.15 
  -8  -5   3   14.20    6.59 
  -8  -5   3   27.41    6.91 
  -8  -5   3   19.42    6.17 
  -8  -5   3   25.20    6.31 
   7   5  -3   15.08    7.03 
   7   5  -3   22.03    7.21 
   7   5  -3   34.93    9.46 
   7   5  -3   19.31    8.02 
   7   5  -3   19.60    7.00 
   7   5  -3   24.98    7.10 
   7   5  -3    8.37    8.63 
   7   5  -3    8.26    7.63 
  -7  -5   3   25.17    7.20 
  -7  -5   3   19.35    7.16 
  -7  -5   3   26.81    6.87 
  -7  -5   3   18.91    6.76 
  -7  -5   3   29.92    7.55 
   6   5  -3   67.21   18.27 
   6   5  -3   63.82   18.21 
   6   5  -3   68.26   18.27 
   6   5  -3   61.94   18.21 
   6   5  -3   63.42   18.20 
  -6  -5   3   50.97   18.30 
  -6  -5   3   51.00   18.11 
  -6  -5   3   55.95   18.26 
  -6  -5   3   64.11   18.25 
   5   5  -3   31.34   10.35 
   5   5  -3   36.69   10.38 
   5   5  -3   25.12   10.42 
  -5  -5   3   39.29   10.48 
  -5  -5   3   34.48   10.40 
   4   5  -3   63.15   19.94 
   4   5  -3   73.93   19.95 
   4   5  -3   64.55   19.95 
   4   5  -3   64.45   19.98 
   4   5  -3   58.08   19.93 
   4   5  -3   60.25   19.96 
   4   5  -3   60.83   19.95 
  -4  -5   3   68.83   19.97 
   3   5  -3   49.26   15.50 
   3   5  -3   47.50   15.48 
   3   5  -3   53.18   15.51 
   3   5  -3   52.05   15.50 
   3   5  -3   53.35   15.53 
   3   5  -3   48.47   15.48 
   3   5  -3   49.85   15.52 
  -3  -5   3   46.87   15.49 
   2   5  -3   47.55   14.08 
   2   5  -3   44.16   14.07 
   2   5  -3   48.96   14.12 
   2   5  -3   38.82   14.10 
   2   5  -3   43.71   14.09 
   2   5  -3   44.56   14.08 
   2   5  -3   41.38   14.06 
   2   5  -3   49.69   14.10 
  -2  -5   3   48.26   14.10 
   1   5  -3    4.12    1.18 
   1   5  -3    1.69    0.91 
   1   5  -3    3.14    1.01 
   1   5  -3    1.37    0.92 
   1   5  -3    3.00    0.99 
   1   5  -3    3.32    1.06 
   1   5  -3    4.44    1.26 
   1   5  -3    4.15    1.09 
   1   5  -3    2.77    0.94 
  -1  -5   3    3.43    1.16 
  -1  -5   3    2.52    1.09 
   0   5  -3   38.88   12.01 
   0   5  -3   36.00   12.01 
   0   5  -3   36.98   12.03 
   0   5  -3   40.15   12.02 
   0   5  -3   41.77   12.07 
   0   5  -3   36.72   12.06 
   0   5  -3   35.53   12.06 
   0   5  -3   35.58   12.03 
   0  -5   3   46.26   12.08 
   0  -5   3   39.18   12.06 
  -1   5  -3   30.01    8.99 
  -1   5  -3   27.91    9.03 
  -1   5  -3   29.77    8.97 
  -1   5  -3   31.42    9.02 
  -1   5  -3   29.37    8.97 
  -1   5  -3   26.94    8.99 
   1  -5   3   28.42    9.05 
   1  -5   3   22.40    9.07 
   1  -5   3   30.63    9.05 
  -2   5  -3  148.74   45.01 
  -2   5  -3  145.83   45.05 
  -2   5  -3  149.93   45.00 
  -2   5  -3  156.31   45.03 
  -2   5  -3  147.72   45.01 
  -2   5  -3  133.46   45.02 
  -2   5  -3  137.62   45.01 
   2  -5   3  154.33   45.05 
   2  -5   3  123.75   45.04 
   2  -5   3  149.68   45.05 
   2  -5   3  152.42   45.07 
  -3   5  -3    1.94    0.70 
  -3   5  -3    0.58    0.72 
  -3   5  -3    0.38    0.60 
  -3   5  -3    0.21    0.87 
  -3   5  -3    1.44    0.83 
  -3   5  -3    0.96    0.87 
   3  -5   3    1.94    1.35 
   3  -5   3    1.64    1.09 
   3  -5   3    1.05    1.00 
  -4   5  -3    2.02    1.08 
  -4   5  -3    3.48    1.25 
  -4   5  -3    2.75    1.14 
  -4   5  -3    0.12    1.36 
  -4   5  -3    0.78    1.28 
   4  -5   3    0.32    1.47 
   4  -5   3    5.89    1.82 
   4  -5   3    2.54    1.38 
   4  -5   3    1.69    1.63 
   4  -5   3    1.48    1.47 
  -5   5  -3    1.44    1.39 
  -5   5  -3    3.85    1.18 
  -5   5  -3    1.86    1.33 
   5  -5   3    1.87    1.82 
   5  -5   3   -0.66    2.02 
   5  -5   3    4.14    1.76 
  -6   5  -3   33.11    9.22 
  -6   5  -3   18.19    9.21 
  -6   5  -3   31.61    9.25 
   6  -5   3   31.44    9.47 
   6  -5   3   43.62    9.85 
  -7   5  -3    5.01    5.18 
  -7   5  -3    5.39    2.53 
  -7   5  -3   -1.51    5.36 
  -7   5  -3    7.50    2.76 
  -7   5  -3   -0.93    3.86 
   7  -5   3    4.35    3.34 
   7  -5   3   -3.05    3.94 
   7  -5   3    4.57    2.94 
   7  -5   3   11.05    2.36 
  -8   5  -3   -4.56    4.06 
  -8   5  -3    2.23    1.61 
  -8   5  -3   -0.99    3.19 
   8  -5   3    0.24    0.63 
   8  -5   3   -0.86    3.80 
   8  -5   3   -1.47    1.97 
   8  -5   3    2.30    3.06 
  -9   5  -3   -4.79    3.55 
  -9   5  -3    2.68    4.49 
   9  -5   3    1.61    3.77 
   9  -5   3    3.10    0.99 
 -10   5  -3    2.56    4.09 
  10  -5   3    0.02    0.47 
  10  -5   3   -2.40    2.88 
  11   4  -3    1.88    3.30 
  11   4  -3    1.09    1.05 
  11   4  -3    1.07    3.81 
 -11  -4   3    4.00    3.41 
 -11  -4   3    1.15    0.56 
 -11  -4   3    3.34    4.47 
  10   4  -3   -1.06    3.54 
  10   4  -3   -0.88    4.65 
  10   4  -3    1.01    1.07 
  10   4  -3    1.66    1.83 
  10   4  -3   -0.56    4.44 
  10   4  -3   -5.28    5.09 
 -10  -4   3   -0.27    0.84 
 -10  -4   3    2.87    5.28 
 -10  -4   3   -0.07    0.34 
   9   4  -3   -3.32    3.90 
   9   4  -3    2.70    4.46 
   9   4  -3    2.18    5.24 
   9   4  -3    1.38    1.70 
   9   4  -3   -0.85    1.21 
   9   4  -3   -1.57    5.59 
  -9  -4   3    0.11    0.94 
  -9  -4   3   -2.55    5.25 
  -9  -4   3    0.03    0.33 
  -9  -4   3    1.28    2.28 
   8   4  -3   19.56    8.57 
   8   4  -3   12.76    8.30 
   8   4  -3   23.76    7.62 
   8   4  -3   20.63    7.36 
   8   4  -3   10.68    9.38 
   8   4  -3   35.23    7.81 
   8   4  -3   20.14    9.55 
   8   4  -3   25.14    7.26 
   8   4  -3   27.61    7.50 
   8   4  -3   28.83    7.68 
  -8  -4   3   20.55    7.13 
  -8  -4   3   31.53    8.24 
  -8  -4   3   18.36    7.51 
  -8  -4   3   29.46    7.78 
  -8  -4   3   19.60    7.24 
   7   4  -3   16.39    3.44 
   7   4  -3    6.99    3.57 
   7   4  -3    6.92    3.58 
   7   4  -3    7.63    3.38 
   7   4  -3    6.96    3.37 
  -7  -4   3   10.08    3.21 
  -7  -4   3    5.81    3.50 
  -7  -4   3   15.00    4.11 
  -7  -4   3    7.06    3.75 
   6   4  -3   25.73    6.16 
   6   4  -3   10.87    6.02 
   6   4  -3   23.88    6.08 
   6   4  -3   18.90    6.13 
   6   4  -3   25.71    6.11 
   6   4  -3   20.07    6.11 
  -6  -4   3   15.97    5.86 
  -6  -4   3   22.68    6.16 
  -6  -4   3   21.53    6.19 
  -6  -4   3   18.17    6.20 
   5   4  -3   38.27   12.20 
   5   4  -3   38.15   12.25 
   5   4  -3   35.33   12.22 
   5   4  -3   40.46   12.22 
   5   4  -3   33.38   12.27 
   5   4  -3   38.45   12.24 
  -5  -4   3   44.86   12.31 
  -5  -4   3   39.37   12.24 
  -5  -4   3   36.80   12.25 
   4   4  -3  151.15   46.79 
   4   4  -3  155.59   46.81 
   4   4  -3  150.46   46.78 
   4   4  -3  154.29   46.79 
   4   4  -3  140.36   46.81 
   4   4  -3  143.74   46.80 
   4   4  -3  153.36   46.81 
  -4  -4   3  158.62   46.81 
  -4  -4   3  151.85   46.80 
   3   4  -3   24.86    7.29 
   3   4  -3   21.94    7.35 
  -3  -4   3   19.89    7.34 
   2   4  -3  218.32   62.57 
   2   4  -3  198.07   62.58 
   2   4  -3  200.32   62.57 
   2   4  -3  187.44   62.59 
   2   4  -3  194.97   62.58 
   2   4  -3  211.57   62.59 
   0   4  -3  538.22  166.46 
   0   4  -3  500.89  166.45 
   0   4  -3  573.24  166.48 
   0   4  -3  511.59  166.48 
   0   4  -3  530.39  166.46 
   0   4  -3  537.43  166.46 
   0  -4   3  572.27  166.48 
  -1   4  -3    3.04    1.26 
  -1   4  -3    2.06    1.26 
  -1   4  -3    4.01    1.21 
  -1   4  -3    3.00    1.23 
  -1   4  -3    2.86    1.18 
  -1   4  -3    4.16    1.26 
  -1   4  -3    2.64    1.22 
  -1   4  -3    3.54    1.34 
   1  -4   3    3.63    1.42 
   1  -4   3    1.48    1.40 
  -2   4  -3   38.84   13.48 
  -2   4  -3   47.65   13.48 
  -2   4  -3   41.05   13.47 
  -2   4  -3   41.22   13.47 
  -2   4  -3   41.57   13.50 
  -2   4  -3   47.54   13.53 
  -2   4  -3   42.81   13.48 
   2  -4   3   46.14   13.54 
   2  -4   3   47.45   13.57 
   2  -4   3   41.59   13.53 
   2  -4   3   44.13   13.54 
  -3   4  -3   23.66    7.67 
  -3   4  -3   25.30    7.65 
  -3   4  -3   21.46    7.70 
  -3   4  -3   27.27    7.67 
  -3   4  -3   26.33    7.67 
  -3   4  -3   23.45    7.64 
   3  -4   3   26.84    7.74 
   3  -4   3   24.47    7.86 
   3  -4   3   23.11    7.68 
   3  -4   3   23.17    7.75 
  -4   4  -3   26.15    8.53 
  -4   4  -3   27.60    8.50 
  -4   4  -3   26.14    8.56 
  -4   4  -3   23.62    8.49 
  -4   4  -3   27.68    8.52 
   4  -4   3   31.99    8.70 
   4  -4   3   27.37    8.65 
   4  -4   3   27.75    8.59 
   4  -4   3   29.68    8.64 
  -5   4  -3    8.02    2.92 
  -5   4  -3    9.44    2.90 
  -5   4  -3   12.69    3.01 
   5  -4   3    4.94    3.20 
   5  -4   3    7.20    3.38 
   5  -4   3    8.02    3.11 
  -6   4  -3    2.99    1.36 
  -6   4  -3    4.80    1.58 
  -6   4  -3    3.76    1.51 
   6  -4   3    1.96    2.30 
   6  -4   3    0.81    1.79 
  -7   4  -3    4.73    2.15 
  -7   4  -3    4.23    2.29 
  -7   4  -3    6.96    3.92 
  -7   4  -3    4.49    2.18 
  -7   4  -3    1.53    5.15 
   7  -4   3    7.82    2.76 
   7  -4   3    6.71    1.86 
   7  -4   3    2.32    3.10 
   7  -4   3    2.82    4.14 
  -8   4  -3    8.32    2.64 
  -8   4  -3   -2.77    3.57 
  -8   4  -3    4.55    5.14 
   8  -4   3   11.17    3.71 
   8  -4   3    6.10    3.08 
   8  -4   3    6.93    2.11 
   8  -4   3   11.77    4.58 
  -9   4  -3   -3.50    2.91 
  -9   4  -3    0.82    4.55 
   9  -4   3    0.23    0.65 
   9  -4   3   -3.60    3.45 
 -10   4  -3   -0.35    4.09 
 -10   4  -3    0.24    2.60 
  10  -4   3    1.87    0.75 
  10  -4   3    1.67    3.42 
  11   3  -3   -0.37    3.51 
  11   3  -3    2.61    3.30 
  11   3  -3    2.05    1.15 
 -11  -3   3    0.81    3.14 
 -11  -3   3   -0.70    4.39 
  10   3  -3   -2.60    4.04 
  10   3  -3    0.19    4.29 
  10   3  -3   -0.63    0.98 
  10   3  -3   -1.62    4.41 
 -10  -3   3   -1.93    5.12 
 -10  -3   3    0.40    0.35 
   9   3  -3    1.36    2.22 
   9   3  -3    0.95    2.16 
   9   3  -3    0.36    5.34 
   9   3  -3    2.66    1.75 
   9   3  -3    7.53    4.83 
   9   3  -3    2.40    1.36 
   9   3  -3    0.61    1.61 
   9   3  -3   -2.73    3.67 
   9   3  -3    2.83    5.04 
  -9  -3   3    2.95    0.77 
  -9  -3   3    0.51    1.14 
  -9  -3   3    1.84    2.74 
  -9  -3   3    5.33    5.46 
  -9  -3   3    2.48    2.18 
   8   3  -3   14.05    4.43 
   8   3  -3   22.16    6.07 
   8   3  -3    6.79    4.07 
   8   3  -3   11.21    6.85 
   8   3  -3   12.47    3.98 
   8   3  -3    5.15    6.51 
   8   3  -3   18.43    4.01 
   8   3  -3   14.58    4.45 
   8   3  -3   15.92    4.12 
   8   3  -3    0.77    5.39 
  -8  -3   3   10.40    3.80 
  -8  -3   3   16.29    4.55 
  -8  -3   3    9.93    3.64 
  -8  -3   3   11.51    4.99 
  -8  -3   3   15.56    4.33 
   7   3  -3   24.52    8.45 
   7   3  -3   20.24    8.46 
   7   3  -3   29.99    8.48 
  -7  -3   3   15.45    8.41 
  -7  -3   3   26.92    8.61 
  -7  -3   3   27.26    8.27 
  -7  -3   3   36.32    9.02 
   6   3  -3   22.00    6.34 
   6   3  -3   30.48    6.49 
   6   3  -3   24.99    6.35 
   6   3  -3   26.37    6.51 
   6   3  -3   24.30    6.40 
   6   3  -3   16.50    6.43 
  -6  -3   3   13.88    6.14 
  -6  -3   3   19.64    6.51 
  -6  -3   3   27.03    6.47 
  -6  -3   3   18.13    6.38 
   5   3  -3    3.83    1.43 
   5   3  -3    2.77    1.53 
   5   3  -3    4.03    1.47 
   5   3  -3    3.08    1.48 
   5   3  -3    3.73    1.43 
   5   3  -3    4.18    1.73 
  -5  -3   3    4.61    1.79 
  -5  -3   3    2.15    1.58 
  -5  -3   3    3.31    1.56 
   4   3  -3    6.43    2.27 
   4   3  -3    5.75    2.31 
   4   3  -3    6.24    2.31 
   4   3  -3    4.73    2.30 
   4   3  -3    7.00    2.28 
   4   3  -3    5.90    2.36 
   4   3  -3    6.24    2.31 
  -4  -3   3    8.76    2.43 
  -4  -3   3    7.18    2.38 
  -4  -3   3    6.62    2.28 
  -4  -3   3    6.42    2.35 
   3   3  -3    0.48    0.53 
   3   3  -3   -0.62    0.48 
   3   3  -3    0.36    0.66 
   3   3  -3    0.58    0.41 
   3   3  -3    0.55    0.48 
   3   3  -3    0.08    0.37 
   3   3  -3   -0.22    0.41 
   3   3  -3    0.41    0.57 
  -3  -3   3    0.54    0.43 
  -3  -3   3    0.25    0.62 
   2   3  -3  223.48   59.14 
   2   3  -3  180.12   59.15 
   2   3  -3  164.38   59.15 
   2   3  -3  166.83   59.15 
   2   3  -3  211.42   59.16 
   1   3  -3   16.81    5.30 
   1   3  -3   17.39    5.35 
   0   3  -3   19.49    6.24 
   0   3  -3   22.79    6.30 
   0  -3   3   19.18    6.27 
  -1   3  -3    4.17    1.24 
  -1   3  -3    2.00    1.19 
   1  -3   3    2.67    1.36 
  -2   3  -3  295.24   98.60 
  -2   3  -3  300.93   98.63 
  -2   3  -3  355.37   98.61 
  -2   3  -3  297.10   98.60 
  -2   3  -3  336.54   98.60 
   2  -3   3  297.59   98.63 
   2  -3   3  333.23   98.66 
   2  -3   3  325.82   98.64 
  -3   3  -3   18.16    6.10 
  -3   3  -3   20.22    6.08 
  -3   3  -3   21.42    6.13 
  -3   3  -3   18.86    6.09 
  -3   3  -3   20.08    6.14 
  -3   3  -3   17.24    6.08 
  -3   3  -3   18.11    6.11 
   3  -3   3   15.63    6.24 
   3  -3   3   22.45    6.18 
   3  -3   3   19.87    6.14 
   3  -3   3   18.52    6.24 
  -4   3  -3   49.46   17.07 
  -4   3  -3   64.48   17.11 
  -4   3  -3   56.42   17.08 
  -4   3  -3   43.62   17.10 
  -4   3  -3   62.73   17.09 
   4  -3   3   53.56   17.14 
   4  -3   3   55.64   17.12 
   4  -3   3   56.78   17.17 
   4  -3   3   52.03   17.14 
   4  -3   3   57.68   17.20 
  -5   3  -3   15.21    4.84 
  -5   3  -3   17.92    4.88 
  -5   3  -3   14.87    4.81 
   5  -3   3    8.99    5.17 
   5  -3   3   12.57    4.96 
   5  -3   3   16.89    5.11 
   5  -3   3   15.81    5.17 
  -6   3  -3   20.95    8.50 
  -6   3  -3   34.85    8.56 
  -6   3  -3   26.19    8.51 
   6  -3   3   34.57    8.95 
   6  -3   3   12.23    9.08 
   6  -3   3   33.07    8.78 
  -7   3  -3    3.87    1.98 
  -7   3  -3    4.10    1.82 
  -7   3  -3    3.43    1.77 
  -7   3  -3    9.41    4.85 
   7  -3   3    5.80    2.34 
   7  -3   3    5.02    1.46 
   7  -3   3    0.08    2.43 
  -8   3  -3    0.88    3.08 
  -8   3  -3    7.02    1.86 
  -8   3  -3    2.95    5.12 
   8  -3   3    2.69    2.29 
   8  -3   3    2.58    1.17 
   8  -3   3    0.65    4.09 
   8  -3   3    7.51    3.27 
  -9   3  -3   -1.08    4.91 
  -9   3  -3    0.10    2.92 
   9  -3   3    4.99    3.77 
 -10   3  -3    2.26    4.25 
 -10   3  -3    1.99    3.11 
  10  -3   3    0.06    0.53 
  10  -3   3   -0.37    3.53 
 -11   3  -3    0.40    3.54 
 -11   3  -3    1.17    2.15 
  11  -3   3    1.29    2.63 
  11   2  -3    1.26    1.02 
  11   2  -3    1.65    3.37 
  11   2  -3   -6.16    3.38 
 -11  -2   3    6.24    4.58 
 -11  -2   3    1.48    2.96 
  10   2  -3    1.62    1.27 
  10   2  -3    0.41    3.77 
  10   2  -3    6.16    5.42 
  10   2  -3   -5.02    4.04 
 -10  -2   3    2.64    3.76 
 -10  -2   3    3.17    5.70 
 -10  -2   3    1.84    0.64 
   9   2  -3    1.19    1.19 
   9   2  -3   -0.86    1.97 
   9   2  -3   -1.09    4.34 
   9   2  -3    5.06    5.53 
   9   2  -3   -1.59    3.75 
   9   2  -3   -2.35    1.87 
  -9  -2   3   -1.09    1.98 
  -9  -2   3   -0.75    5.53 
  -9  -2   3    0.82    0.94 
  -9  -2   3   -0.16    0.31 
  -9  -2   3   -0.98    2.14 
   8   2  -3    6.40    3.88 
   8   2  -3    6.75    4.48 
   8   2  -3    4.56    4.87 
   8   2  -3    0.88    2.04 
   8   2  -3    2.66    1.96 
   8   2  -3    1.83    1.52 
   8   2  -3    4.39    1.31 
   8   2  -3    0.43    1.41 
   8   2  -3    0.75    4.85 
  -8  -2   3    1.79    0.70 
  -8  -2   3    0.95    1.08 
  -8  -2   3    0.84    1.84 
  -8  -2   3    7.75    3.76 
  -8  -2   3    0.09    2.07 
  -8  -2   3   13.86    6.12 
   7   2  -3    3.58    1.21 
   7   2  -3    3.65    1.50 
   7   2  -3    3.44    1.32 
   7   2  -3    3.21    1.78 
  -7  -2   3   -0.08    0.94 
  -7  -2   3    5.63    1.91 
  -7  -2   3    0.15    2.68 
  -7  -2   3    6.42    1.85 
   6   2  -3   10.84    4.68 
   6   2  -3   11.53    4.62 
   6   2  -3   12.36    4.57 
   6   2  -3   15.50    4.90 
   6   2  -3   12.88    4.58 
  -6  -2   3   19.09    5.12 
  -6  -2   3   12.34    4.57 
  -6  -2   3   19.11    4.84 
  -6  -2   3   13.16    4.69 
   5   2  -3   11.48    3.52 
   5   2  -3   12.24    3.42 
   5   2  -3   12.13    3.46 
   5   2  -3   11.19    3.48 
   5   2  -3    5.72    3.46 
   5   2  -3   11.67    3.47 
   5   2  -3   13.48    3.44 
  -5  -2   3    7.92    3.32 
  -5  -2   3    9.36    3.46 
  -5  -2   3   11.23    3.49 
   4   2  -3   17.11    5.11 
   4   2  -3   15.76    5.08 
   4   2  -3   15.29    5.04 
   4   2  -3   15.86    5.04 
   4   2  -3   20.44    5.24 
   4   2  -3   17.77    5.10 
   4   2  -3   18.24    5.14 
  -4  -2   3   15.66    5.04 
  -4  -2   3   12.44    5.18 
  -4  -2   3   20.54    5.17 
  -4  -2   3   16.46    5.13 
   3   2  -3    1.69    0.59 
   3   2  -3   -0.04    0.56 
   3   2  -3    0.47    0.58 
   3   2  -3   -0.21    0.46 
   3   2  -3    0.90    0.68 
   3   2  -3    0.74    0.58 
   3   2  -3    1.32    0.52 
  -3  -2   3    0.17    0.59 
  -3  -2   3    0.89    0.44 
   2   2  -3    6.47    2.18 
   1   2  -3   12.90    4.13 
   0   2  -3    7.36    2.48 
   0  -2   3    7.80    2.49 
   1  -2   3    4.82    1.79 
  -2   2  -3   33.71   10.52 
  -2   2  -3   33.37   10.53 
   2  -2   3   35.34   10.60 
  -3   2  -3   13.82    4.98 
  -3   2  -3   14.57    4.98 
  -3   2  -3   16.12    4.98 
  -3   2  -3   14.51    5.00 
   3  -2   3   20.00    5.12 
   3  -2   3   19.34    5.19 
   3  -2   3   16.79    5.03 
   3  -2   3   18.19    5.15 
  -4   2  -3   19.44    6.62 
  -4   2  -3   20.29    6.62 
  -4   2  -3   22.16    6.58 
  -4   2  -3   24.14    6.62 
  -4   2  -3   21.13    6.59 
   4  -2   3   22.09    6.66 
   4  -2   3   21.51    6.64 
   4  -2   3   23.47    6.70 
   4  -2   3   14.49    6.69 
  -5   2  -3   19.81    6.63 
  -5   2  -3   22.70    6.67 
  -5   2  -3   26.74    6.80 
  -5   2  -3   19.32    6.66 
   5  -2   3   26.74    6.87 
   5  -2   3   15.01    6.81 
   5  -2   3   22.37    6.86 
   5  -2   3   19.71    6.73 
  -6   2  -3   14.33    3.71 
  -6   2  -3   10.37    3.47 
  -6   2  -3   10.07    3.41 
  -6   2  -3   14.56    3.56 
   6  -2   3    6.56    3.55 
   6  -2   3   11.02    3.55 
   6  -2   3    8.24    3.77 
   6  -2   3    7.26    3.73 
  -7   2  -3   11.13    4.30 
  -7   2  -3   14.56    4.57 
  -7   2  -3   11.82    4.25 
  -7   2  -3   15.38    4.41 
   7  -2   3   12.10    4.52 
   7  -2   3   17.20    4.96 
  -8   2  -3    1.31    1.45 
  -8   2  -3    3.85    3.24 
  -8   2  -3   -6.11    3.77 
   8  -2   3    0.26    0.56 
   8  -2   3    1.18    2.60 
   8  -2   3   -1.03    1.88 
   8  -2   3    1.05    3.86 
  -9   2  -3   -2.34    4.81 
  -9   2  -3   -0.22    3.23 
   9  -2   3    1.57    0.72 
   9  -2   3   -0.13    3.80 
 -10   2  -3    2.07    4.33 
 -10   2  -3    4.29    2.97 
  10  -2   3    0.21    3.38 
  10  -2   3    0.62    0.56 
 -11   2  -3   -3.08    2.32 
 -11   2  -3   -1.45    3.47 
  11  -2   3    4.35    3.08 
  11   1  -3   -2.38    3.40 
  11   1  -3    0.42    3.28 
 -11  -1   3    1.68    4.42 
 -11  -1   3   -2.00    2.65 
  10   1  -3   -0.41    4.13 
  10   1  -3    3.66    3.83 
  10   1  -3    0.63    1.08 
  10   1  -3   -0.91    3.82 
 -10  -1   3    0.08    3.02 
 -10  -1   3   -4.19    4.45 
   9   1  -3   -6.77    4.35 
   9   1  -3    2.42    2.25 
   9   1  -3    4.98    2.79 
   9   1  -3    3.68    4.06 
   9   1  -3    1.94    4.28 
   9   1  -3    8.05    4.67 
   9   1  -3    8.83    1.96 
  -9  -1   3    4.06    1.39 
  -9  -1   3    0.16    2.44 
  -9  -1   3    3.04    5.27 
  -9  -1   3    4.15    2.79 
   8   1  -3   12.18    4.98 
   8   1  -3   20.99    6.07 
   8   1  -3   12.51    6.33 
   8   1  -3   12.04    4.78 
   8   1  -3    4.76    6.55 
  -8  -1   3   13.86    4.39 
  -8  -1   3   20.18    5.17 
  -8  -1   3   12.86    4.51 
  -8  -1   3   18.62    5.07 
  -8  -1   3   35.98    8.08 
  -8  -1   3   11.49    6.76 
  -8  -1   3   18.00    5.27 
   7   1  -3    5.52    2.18 
   7   1  -3    3.34    1.97 
   7   1  -3    3.69    1.77 
   7   1  -3    7.28    1.89 
  -7  -1   3    4.33    2.37 
  -7  -1   3    4.43    2.14 
  -7  -1   3    3.35    1.60 
  -7  -1   3    2.37    1.86 
  -7  -1   3    9.01    3.41 
   6   1  -3    4.41    1.70 
   6   1  -3    4.80    1.50 
   6   1  -3    0.80    1.80 
   6   1  -3    4.44    1.48 
   6   1  -3    4.38    1.59 
  -6  -1   3    4.51    1.56 
  -6  -1   3    2.83    1.28 
  -6  -1   3    4.25    1.78 
  -6  -1   3    2.40    2.22 
  -6  -1   3    6.92    1.88 
   5   1  -3    5.15    1.59 
   5   1  -3    3.54    1.38 
   5   1  -3    3.78    1.66 
   5   1  -3    3.52    1.42 
   5   1  -3    3.25    1.42 
   5   1  -3    3.89    1.60 
   5   1  -3    4.01    1.45 
  -5  -1   3    3.22    1.41 
  -5  -1   3    3.80    1.83 
  -5  -1   3    3.98    1.53 
  -5  -1   3    2.49    1.50 
   4   1  -3   27.07    8.63 
   4   1  -3   28.94    8.64 
   4   1  -3   25.16    8.68 
   4   1  -3   27.44    8.65 
   4   1  -3   31.08    8.63 
   4   1  -3   27.26    8.64 
   4   1  -3   26.98    8.61 
  -4  -1   3   27.52    8.65 
  -4  -1   3   26.92    8.61 
  -4  -1   3   27.25    8.64 
   3   1  -3   15.60    4.66 
   3   1  -3   17.49    4.75 
   3   1  -3   13.07    4.64 
   3   1  -3   15.35    4.65 
   3   1  -3   14.64    4.68 
   3   1  -3   14.19    4.63 
  -3  -1   3   14.13    4.64 
  -3  -1   3   14.99    4.63 
   2   1  -3  133.56   41.38 
   1   1  -3  138.76   42.99 
   0   1  -3   54.13   16.84 
  -1   1  -3   76.55   22.48 
   1  -1   3   66.06   22.51 
  -2   1  -3   63.08   20.43 
   2  -1   3   69.57   20.48 
  -3   1  -3  237.48   72.07 
  -3   1  -3  216.05   72.07 
  -3   1  -3  219.67   72.08 
  -3   1  -3  243.34   72.07 
   3  -1   3  246.00   72.13 
   3  -1   3  233.44   72.11 
   3  -1   3  234.16   72.10 
  -4   1  -3   15.83    5.41 
  -4   1  -3   17.04    5.38 
  -4   1  -3   15.47    5.36 
  -4   1  -3   17.74    5.41 
   4  -1   3   16.28    5.52 
   4  -1   3   18.13    5.49 
   4  -1   3   18.52    5.42 
   4  -1   3   19.69    5.57 
  -5   1  -3    1.30    0.83 
  -5   1  -3    0.67    0.81 
  -5   1  -3    0.30    0.98 
  -5   1  -3    0.76    0.63 
   5  -1   3   -1.14    0.90 
   5  -1   3    1.97    1.26 
   5  -1   3    0.00    1.06 
   5  -1   3    0.69    0.83 
  -6   1  -3    0.09    1.30 
  -6   1  -3    0.35    0.73 
  -6   1  -3    0.14    0.92 
  -6   1  -3    1.24    1.00 
   6  -1   3   -0.45    1.36 
   6  -1   3   -1.08    1.14 
   6  -1   3    2.18    1.07 
   6  -1   3   -0.32    1.49 
  -7   1  -3   22.51    9.24 
  -7   1  -3   33.19    9.39 
  -7   1  -3   29.77    9.31 
   7  -1   3   27.52    9.37 
   7  -1   3   35.99    9.65 
   7  -1   3   32.62    9.47 
  -8   1  -3    1.11    1.38 
  -8   1  -3    1.30    1.51 
  -8   1  -3    1.29    3.40 
  -8   1  -3   -0.52    4.37 
   8  -1   3   -2.33    1.91 
   8  -1   3    0.24    0.53 
   8  -1   3    1.25    3.87 
   8  -1   3    0.11    3.56 
  -9   1  -3    0.31    1.50 
  -9   1  -3   -1.19    3.07 
  -9   1  -3    9.62    5.34 
  -9   1  -3   -1.58    1.56 
   9  -1   3    0.65    2.12 
   9  -1   3    1.73    0.66 
   9  -1   3   -0.27    3.84 
 -10   1  -3   -3.55    3.09 
 -10   1  -3    0.55    4.43 
  10  -1   3    2.61    3.72 
  10  -1   3    0.49    0.51 
 -11   1  -3    2.01    3.69 
 -11   1  -3    1.08    2.75 
  11  -1   3    3.26    3.37 
  11   0  -3    3.78    3.93 
  11   0  -3    1.72    3.12 
  11   0  -3    0.65    3.09 
 -11   0   3   -2.12    2.58 
 -11   0   3   -2.31    3.96 
  10   0  -3    3.42    3.70 
  10   0  -3   -1.41    4.08 
  10   0  -3    3.67    4.03 
 -10   0   3   -0.11    2.76 
 -10   0   3    3.06    4.94 
   9   0  -3    8.93    3.11 
   9   0  -3    4.04    5.02 
   9   0  -3    6.42    3.84 
   9   0  -3   16.09    5.52 
   9   0  -3    4.53    3.46 
   9   0  -3   18.07    5.56 
   9   0  -3   22.74    7.19 
  -9   0   3   22.85    6.76 
  -9   0   3    8.89    3.80 
  -9   0   3   20.95    5.02 
  -9   0   3    5.19    3.70 
   8   0  -3   54.30    7.39 
   8   0  -3   10.91    4.89 
   8   0  -3   18.25    4.57 
   8   0  -3    9.78    6.07 
   8   0  -3   13.91    6.82 
   8   0  -3   10.71    4.82 
  -8   0   3   16.54    4.93 
  -8   0   3   18.06    4.99 
  -8   0   3    7.47    6.74 
  -8   0   3   35.10    7.76 
  -8   0   3   12.16    4.41 
  -8   0   3   21.10    5.09 
   7   0  -3    5.89    2.30 
   7   0  -3    2.99    2.10 
  -7   0   3    6.92    2.48 
  -7   0   3    3.68    2.05 
  -7   0   3    5.02    1.76 
  -7   0   3    7.17    2.44 
   6   0  -3  103.38   31.12 
   6   0  -3   96.32   31.08 
   6   0  -3   99.27   31.18 
   6   0  -3   92.38   31.19 
   6   0  -3  105.81   31.10 
  -6   0   3  101.76   31.10 
  -6   0   3   97.06   31.14 
  -6   0   3  104.90   31.15 
   5   0  -3   27.70    8.49 
   5   0  -3   23.14    8.57 
   5   0  -3   27.82    8.59 
   5   0  -3   26.07    8.50 
   5   0  -3   23.84    8.58 
   5   0  -3   28.82    8.52 
  -5   0   3   32.54    8.72 
  -5   0   3   25.26    8.50 
  -5   0   3   26.50    8.57 
  -5   0   3   26.32    8.54 
  -5   0   3   25.46    8.68 
   4   0  -3   31.07    9.08 
   4   0  -3   27.35    9.03 
   4   0  -3   30.49    9.07 
   4   0  -3   29.43    9.09 
   4   0  -3   28.73    9.02 
   4   0  -3   28.00    9.02 
  -4   0   3   27.82    9.05 
  -4   0   3   29.08    9.06 
  -4   0   3   32.29    9.03 
  -4   0   3   26.22    9.04 
   3   0  -3   47.11   15.40 
   3   0  -3   48.95   15.39 
  -3   0   3   50.77   15.36 
  -3   0   3   50.72   15.39 
   2   0  -3  200.06   59.00 
  -2   0   3  181.86   58.97 
   1   0  -3   27.10    8.43 
   0   0  -3   99.59   30.85 
   1   0   3    0.80    0.52 
  -2   0  -3  134.51   45.25 
   2   0   3  158.87   45.28 
  -4   0  -3    2.59    1.00 
  -4   0  -3    2.85    1.06 
  -4   0  -3    2.00    1.10 
  -4   0  -3    3.20    1.05 
   4   0   3    3.13    1.19 
   4   0   3    1.60    1.19 
   4   0   3    2.90    1.13 
   4   0   3    3.65    1.05 
   4   0   3    1.60    1.14 
  -5   0  -3   11.07    3.53 
  -5   0  -3    9.66    3.62 
  -5   0  -3   13.34    3.60 
  -5   0  -3   11.04    3.59 
   5   0   3   10.93    3.67 
   5   0   3    9.00    3.58 
   5   0   3   10.74    3.76 
   5   0   3   12.76    3.72 
  -6   0  -3   55.96   17.29 
  -6   0  -3   55.20   17.23 
  -6   0  -3   61.38   17.26 
  -6   0  -3   56.08   17.27 
   6   0   3   54.15   17.32 
   6   0   3   51.70   17.37 
   6   0   3   55.13   17.31 
   6   0   3   52.48   17.29 
  -7   0  -3   -0.61    1.30 
  -7   0  -3    0.24    1.07 
  -7   0  -3    0.60    1.15 
   7   0   3   -2.43    1.61 
   7   0   3    0.27    1.17 
   7   0   3   -1.03    1.43 
  -8   0  -3    1.43    1.65 
  -8   0  -3    1.10    1.63 
  -8   0  -3    3.46    1.53 
  -8   0  -3   -4.04    4.04 
  -8   0  -3   -0.61    3.04 
   8   0   3    2.49    1.79 
   8   0   3    1.34    3.39 
   8   0   3    1.09    0.65 
   8   0   3    0.92    1.82 
   8   0   3    0.32    3.38 
  -9   0  -3   -1.34    1.62 
  -9   0  -3    1.10    1.57 
  -9   0  -3   -1.58    4.76 
  -9   0  -3   -4.10    3.19 
   9   0   3    2.70    2.27 
   9   0   3    1.06    4.17 
   9   0   3   -2.99    3.30 
   9   0   3   -1.47    0.50 
 -10   0  -3    4.15    4.96 
 -10   0  -3    1.19    3.61 
  10   0   3    3.85    3.65 
 -11   0  -3   -4.03    3.25 
 -11   0  -3    1.53    2.75 
  11   0   3    2.74    3.34 
  11  -1  -3   -3.65    3.30 
  11  -1  -3    2.64    3.80 
 -11   1   3    0.95    4.20 
  10  -1  -3   -2.40    3.92 
  10  -1  -3    2.88    4.22 
 -10   1   3    3.23    5.07 
   9  -1  -3   -0.66    2.24 
   9  -1  -3    1.89    3.47 
   9  -1  -3   -0.35    4.09 
   9  -1  -3   -0.83    1.84 
   9  -1  -3    1.86    4.26 
  -9   1   3   -1.30    4.65 
  -9   1   3    2.66    3.23 
  -9   1   3   -1.01    1.84 
  -9   1   3    3.55    4.89 
   8  -1  -3    8.91    5.95 
   8  -1  -3   17.19    5.58 
   8  -1  -3    4.60    5.58 
   8  -1  -3    6.35    3.94 
   8  -1  -3    1.46    5.46 
   8  -1  -3   11.91    4.23 
  -8   1   3   16.26    6.38 
  -8   1   3   12.19    4.20 
  -8   1   3   14.73    4.26 
  -8   1   3   10.43    6.46 
   7  -1  -3   12.52    4.20 
   7  -1  -3    8.10    4.30 
  -7   1   3   18.62    4.40 
  -7   1   3    9.68    4.25 
  -7   1   3   13.63    4.11 
   6  -1  -3    4.44    3.38 
   6  -1  -3    9.61    3.48 
   6  -1  -3    6.07    3.33 
  -6   1   3   14.95    3.53 
  -6   1   3   10.58    3.28 
  -6   1   3   12.08    3.28 
  -6   1   3   12.29    3.41 
   5  -1  -3    4.96    2.02 
   5  -1  -3    5.05    1.75 
   5  -1  -3    3.24    1.90 
   5  -1  -3    2.77    1.88 
   5  -1  -3    3.55    1.79 
  -5   1   3    7.74    2.00 
  -5   1   3    9.05    2.50 
  -5   1   3    3.65    1.76 
  -5   1   3    5.37    1.84 
  -5   1   3    6.20    2.01 
   4  -1  -3  140.42   43.96 
   4  -1  -3  138.42   43.96 
   4  -1  -3  140.13   43.92 
   4  -1  -3  147.97   43.92 
   4  -1  -3  150.38   43.93 
   4  -1  -3  142.47   43.97 
  -4   1   3  141.46   43.94 
  -4   1   3  130.43   43.91 
  -4   1   3  141.35   43.94 
  -4   1   3  145.54   43.92 
   3  -1  -3   94.10   29.40 
   3  -1  -3   86.23   29.39 
  -3   1   3   97.51   29.39 
  -3   1   3   97.57   29.37 
  -3   1   3   98.65   29.43 
   2  -1  -3  120.76   37.92 
  -2   1   3  123.83   37.90 
   1  -1  -3   17.09    5.37 
   0  -1  -3  206.96   64.08 
   1   1   3  131.08   40.60 
  -2  -1  -3   86.13   28.72 
   2   1   3  100.00   28.73 
  -3  -1  -3    4.93    1.94 
   3   1   3    7.56    2.04 
  -4  -1  -3   93.63   28.38 
  -4  -1  -3   89.96   28.40 
  -4  -1  -3   90.65   28.38 
  -4  -1  -3   88.40   28.39 
   4   1   3   91.35   28.39 
   4   1   3   99.32   28.41 
   4   1   3   93.58   28.41 
   4   1   3   92.54   28.41 
   4   1   3   93.24   28.42 
   4   1   3   85.50   28.38 
  -5  -1  -3   36.51   11.82 
  -5  -1  -3   40.65   11.81 
  -5  -1  -3   38.09   11.85 
  -5  -1  -3   37.65   11.82 
   5   1   3   34.95   11.85 
   5   1   3   41.98   11.86 
   5   1   3   35.61   11.81 
   5   1   3   37.30   11.82 
   5   1   3   41.31   11.91 
   5   1   3   36.52   11.86 
  -6  -1  -3    5.00    1.79 
  -6  -1  -3    4.51    1.98 
  -6  -1  -3    6.12    1.92 
  -6  -1  -3    6.37    1.92 
  -6  -1  -3    3.79    1.96 
   6   1   3    3.45    1.95 
   6   1   3    5.84    1.86 
   6   1   3    3.64    2.00 
   6   1   3    3.95    2.15 
   6   1   3    5.67    1.82 
  -7  -1  -3    1.13    0.96 
  -7  -1  -3   -0.15    1.06 
  -7  -1  -3    0.23    1.15 
  -7  -1  -3   -0.17    1.52 
   7   1   3    0.41    1.24 
   7   1   3   -2.04    1.23 
  -8  -1  -3    1.81    1.75 
  -8  -1  -3   -2.47    4.12 
  -8  -1  -3    1.17    1.62 
  -8  -1  -3    0.15    3.00 
  -8  -1  -3    2.09    0.63 
  -8  -1  -3    1.14    1.60 
   8   1   3    3.78    3.42 
   8   1   3    0.78    1.74 
   8   1   3   -0.05    3.24 
   8   1   3    0.67    3.17 
   8   1   3    2.06    0.75 
   8   1   3   -0.55    4.32 
   8   1   3    0.51    1.51 
  -9  -1  -3    0.42    4.58 
  -9  -1  -3   -0.74    1.58 
  -9  -1  -3   -1.02    1.46 
  -9  -1  -3   -0.99    2.88 
   9   1   3    6.34    3.98 
   9   1   3    0.27    0.52 
   9   1   3    3.34    3.65 
   9   1   3   -1.05    1.57 
   9   1   3    1.14    2.22 
   9   1   3    0.57    3.99 
 -10  -1  -3    4.19    3.81 
 -10  -1  -3   -2.10    4.25 
  10   1   3    6.64    3.74 
  10   1   3    1.56    3.80 
 -11  -1  -3    0.47    2.86 
 -11  -1  -3    1.50    4.00 
  11   1   3   -1.28    3.10 
  11  -2  -3    2.70    3.81 
  11  -2  -3    1.07    3.58 
 -11   2   3    2.11    4.03 
  10  -2  -3   -1.43    4.10 
  10  -2  -3    3.66    4.44 
 -10   2   3    2.41    4.87 
   9  -2  -3   -1.51    4.41 
   9  -2  -3    2.36    2.32 
   9  -2  -3    3.68    2.63 
   9  -2  -3    1.37    4.32 
  -9   2   3    1.20    1.76 
  -9   2   3    0.46    4.45 
  -9   2   3    1.59    4.66 
   8  -2  -3    3.64    2.04 
   8  -2  -3    3.43    5.05 
   8  -2  -3   -0.53    3.91 
   8  -2  -3   -4.93    4.25 
   8  -2  -3    4.00    2.47 
  -8   2   3    1.71    4.60 
  -8   2   3    3.67    4.43 
  -8   2   3    2.55    2.19 
   7  -2  -3   -0.23    1.50 
   7  -2  -3    1.19    1.26 
  -7   2   3    3.54    1.81 
  -7   2   3    0.46    1.28 
  -7   2   3    0.57    1.68 
  -7   2   3    2.95    1.20 
   6  -2  -3   11.88    4.61 
   6  -2  -3    8.61    4.62 
   6  -2  -3   11.52    4.77 
   6  -2  -3   11.02    4.68 
  -6   2   3   16.14    4.73 
  -6   2   3   16.93    4.60 
  -6   2   3   17.23    4.57 
  -6   2   3   19.78    4.74 
   5  -2  -3   31.75   11.46 
   5  -2  -3   36.74   11.46 
   5  -2  -3   39.31   11.41 
   5  -2  -3   34.97   11.47 
  -5   2   3   34.56   11.43 
  -5   2   3   40.24   11.39 
  -5   2   3   36.28   11.44 
  -5   2   3   37.31   11.40 
   4  -2  -3   42.70   14.83 
   4  -2  -3   46.79   14.84 
   4  -2  -3   50.40   14.84 
   4  -2  -3   48.45   14.79 
  -4   2   3   51.97   14.79 
  -4   2   3   45.29   14.81 
  -4   2   3   46.43   14.79 
  -4   2   3   48.99   14.82 
   3  -2  -3  204.31   65.44 
   3  -2  -3  209.58   65.44 
   3  -2  -3  207.37   65.44 
  -3   2   3  212.03   65.43 
  -3   2   3  212.94   65.43 
  -3   2   3  220.68   65.41 
   2  -2  -3  219.08   70.64 
  -2   2   3  237.14   70.62 
   1  -2  -3   84.81   26.30 
  -1   2   3   84.75   26.29 
   0  -2  -3    9.22    2.88 
  -1  -2  -3    3.01    1.03 
   1   2   3    2.80    1.04 
  -2  -2  -3  328.09   97.83 
   2   2   3  304.07   97.83 
  -3  -2  -3   30.31    9.26 
   3   2   3   29.27    9.28 
  -4  -2  -3   10.26    4.02 
  -4  -2  -3   16.07    4.13 
  -4  -2  -3   13.03    4.07 
  -4  -2  -3   13.01    4.05 
   4   2   3   12.02    4.10 
   4   2   3   13.77    4.08 
   4   2   3   11.32    4.09 
   4   2   3   13.67    4.12 
   4   2   3   10.67    4.09 
   4   2   3   14.37    4.08 
  -5  -2  -3  158.13   46.64 
  -5  -2  -3  158.53   46.71 
  -5  -2  -3  148.16   46.64 
  -5  -2  -3  146.06   46.62 
  -5  -2  -3  143.90   46.65 
   5   2   3  149.19   46.64 
   5   2   3  148.90   46.67 
   5   2   3  142.01   46.63 
   5   2   3  160.73   46.67 
   5   2   3  142.42   46.66 
   5   2   3  157.91   46.67 
  -6  -2  -3   24.96    6.66 
  -6  -2  -3   27.78    6.66 
  -6  -2  -3   17.40    6.93 
  -6  -2  -3   24.63    6.74 
   6   2   3   18.18    6.64 
   6   2   3   18.50    6.72 
   6   2   3   21.05    6.62 
   6   2   3   19.23    6.56 
   6   2   3   21.41    6.72 
  -7  -2  -3   17.59    3.91 
  -7  -2  -3   13.76    3.81 
  -7  -2  -3    8.09    4.90 
  -7  -2  -3   13.95    3.91 
  -7  -2  -3   14.54    3.96 
  -7  -2  -3    7.98    3.57 
   7   2   3   14.69    4.06 
   7   2   3   10.34    3.72 
   7   2   3   14.53    3.81 
   7   2   3   10.40    3.92 
  -8  -2  -3   14.11    3.48 
  -8  -2  -3   -2.08    4.61 
  -8  -2  -3   10.05    4.56 
  -8  -2  -3    9.28    2.96 
  -8  -2  -3   13.97    3.57 
  -8  -2  -3    6.88    2.76 
  -8  -2  -3   14.68    3.39 
   8   2   3    6.47    6.06 
   8   2   3    4.26    4.40 
   8   2   3    9.04    3.30 
   8   2   3    7.45    3.38 
   8   2   3    3.75    4.32 
   8   2   3    8.01    4.45 
   8   2   3   11.06    2.80 
  -9  -2  -3   -3.01    2.97 
  -9  -2  -3    1.24    4.20 
  -9  -2  -3   -1.78    1.47 
  -9  -2  -3   -0.73    1.57 
  -9  -2  -3    0.32    0.31 
   9   2   3    1.10    3.55 
   9   2   3   -0.18    1.89 
   9   2   3   -2.08    1.65 
   9   2   3    1.87    3.51 
   9   2   3    0.97    3.92 
   9   2   3   -2.91    4.96 
 -10  -2  -3   -3.14    4.42 
 -10  -2  -3   -1.75    4.73 
 -10  -2  -3    0.49    3.21 
  10   2   3    6.23    5.18 
  10   2   3    2.09    3.27 
  10   2   3    2.11    3.97 
  10   2   3   -1.66    3.62 
 -11  -2  -3    0.15    3.88 
 -11  -2  -3   -0.19    2.93 
  11   2   3    0.17    2.80 
  11   2   3    1.66    2.62 
  11  -3  -3    4.27    4.00 
  11  -3  -3    6.11    4.10 
 -11   3   3    3.31    3.96 
  10  -3  -3    5.08    4.60 
  10  -3  -3    3.04    4.58 
 -10   3   3   -2.19    4.11 
 -10   3   3   -3.25    4.37 
   9  -3  -3    2.30    5.16 
   9  -3  -3   -6.11    4.53 
  -9   3   3    4.78    4.88 
  -9   3   3   23.56    5.96 
   8  -3  -3    3.42    4.50 
   8  -3  -3    0.82    4.33 
   8  -3  -3    5.29    1.98 
   8  -3  -3   -0.38    2.04 
  -8   3   3    1.82    4.38 
  -8   3   3    0.92    1.67 
  -8   3   3    1.36    1.81 
  -8   3   3    2.62    4.34 
   7  -3  -3    9.19    2.75 
   7  -3  -3    4.91    2.76 
  -7   3   3    7.53    2.75 
  -7   3   3    5.54    2.58 
  -7   3   3    7.97    2.55 
   6  -3  -3    2.93    1.63 
   6  -3  -3    1.69    1.77 
   6  -3  -3    3.09    1.87 
   6  -3  -3    2.67    1.93 
  -6   3   3    6.29    1.99 
  -6   3   3    4.74    1.64 
  -6   3   3    3.68    1.76 
  -6   3   3    5.99    1.61 
   5  -3  -3    9.73    3.20 
   5  -3  -3   11.84    3.25 
   5  -3  -3    9.06    3.04 
   5  -3  -3    8.48    3.13 
  -5   3   3    7.78    3.09 
  -5   3   3    7.96    2.97 
  -5   3   3   10.59    2.99 
  -5   3   3    7.80    3.07 
   4  -3  -3   63.65   20.43 
   4  -3  -3   55.56   20.42 
   4  -3  -3   63.37   20.42 
  -4   3   3   72.05   20.42 
  -4   3   3   63.25   20.40 
  -4   3   3   64.47   20.38 
  -4   3   3   77.06   20.39 
   3  -3  -3    0.86    0.71 
   3  -3  -3   -0.15    0.67 
   3  -3  -3   -0.27    0.61 
  -3   3   3    0.73    0.54 
  -3   3   3    1.25    0.55 
  -3   3   3    0.44    0.78 
  -3   3   3    0.28    0.72 
   2  -3  -3    6.41    2.18 
  -2   3   3    6.68    2.13 
   1  -3  -3   30.09    9.42 
  -1   3   3   30.64    9.43 
   0  -3  -3   14.50    4.61 
   0   3   3   16.43    4.70 
   1   3   3    1.38    0.60 
   2   3   3  157.54   54.31 
   2   3   3  191.23   54.30 
  -3  -3  -3   33.55    9.82 
  -3  -3  -3   31.14    9.83 
   3   3   3   31.30    9.83 
   3   3   3   32.44    9.83 
   3   3   3   30.13    9.81 
   3   3   3   35.06    9.85 
   3   3   3   34.17    9.85 
   3   3   3   31.60    9.84 
   3   3   3   26.68    9.83 
   4   3   3    5.10    1.79 
  -5  -3  -3   28.91    8.75 
  -5  -3  -3   25.41    8.70 
  -5  -3  -3   26.35    8.76 
  -5  -3  -3   28.35    8.74 
   5   3   3   27.95    8.77 
   5   3   3   26.75    8.76 
   5   3   3   29.71    8.77 
   5   3   3   28.54    8.73 
   5   3   3   26.40    8.76 
   5   3   3   30.42    8.73 
  -6  -3  -3   27.89    8.46 
  -6  -3  -3   25.96    8.40 
  -6  -3  -3   38.46    8.48 
   6   3   3   20.44    8.46 
   6   3   3   25.01    8.40 
   6   3   3   22.32    8.48 
  -7  -3  -3    0.54    1.44 
  -7  -3  -3    3.35    2.83 
  -7  -3  -3    0.21    0.78 
  -7  -3  -3    2.74    1.51 
  -7  -3  -3    1.20    1.32 
  -7  -3  -3    2.53    1.37 
   7   3   3    1.96    1.42 
   7   3   3    3.62    1.24 
   7   3   3    2.03    1.05 
   7   3   3    1.47    1.48 
  -8  -3  -3    2.15    3.36 
  -8  -3  -3    2.27    1.86 
  -8  -3  -3    0.89    1.74 
  -8  -3  -3   -0.38    5.27 
  -8  -3  -3    0.32    0.27 
  -8  -3  -3   -2.39    1.45 
  -8  -3  -3    0.55    1.69 
  -8  -3  -3    0.44    0.76 
   8   3   3    1.26    3.14 
   8   3   3    6.38    5.12 
   8   3   3   -0.26    1.55 
   8   3   3   -0.01    1.08 
   8   3   3    0.05    1.12 
   8   3   3   -1.42    3.14 
   8   3   3   -0.85    1.41 
   8   3   3    0.34    3.05 
  -9  -3  -3    3.08    1.04 
  -9  -3  -3    3.75    3.76 
  -9  -3  -3    2.39    4.56 
  -9  -3  -3    4.08    2.18 
  -9  -3  -3    5.30    2.11 
   9   3   3   -3.76    3.39 
   9   3   3    1.06    2.14 
   9   3   3    4.81    3.82 
   9   3   3    4.43    2.07 
   9   3   3    1.83    3.50 
   9   3   3   -5.69    4.58 
 -10  -3  -3   -0.36    0.33 
 -10  -3  -3   -1.22    3.41 
 -10  -3  -3   -3.33    4.41 
  10   3   3   -0.34    3.56 
  10   3   3    2.34    3.23 
  10   3   3   -6.30    4.72 
  10   3   3    1.86    3.66 
 -11  -3  -3    1.28    2.92 
  11   3   3   -0.94    2.64 
  11   3   3   -1.35    2.95 
  11   3   3   -4.77    4.21 
  11  -4  -3    3.60    3.31 
  11  -4  -3   -0.22    3.56 
 -11   4   3    3.54    3.31 
  10  -4  -3    2.45    4.29 
  10  -4  -3   -3.77    4.31 
 -10   4   3   -5.41    3.70 
 -10   4   3    2.35    4.10 
   9  -4  -3   -8.58    4.70 
   9  -4  -3    3.54    4.33 
  -9   4   3    0.31    4.49 
  -9   4   3    7.22    4.97 
   8  -4  -3    0.98    4.09 
   8  -4  -3    2.14    2.26 
   8  -4  -3    0.90    4.96 
  -8   4   3    9.04    5.08 
  -8   4   3    6.15    4.72 
  -8   4   3   -2.77    1.31 
  -8   4   3   -1.45    1.49 
   7  -4  -3    2.22    5.80 
   7  -4  -3    1.05    1.58 
   7  -4  -3   -0.47    1.61 
   7  -4  -3   -3.41    3.84 
  -7   4   3    1.19    3.88 
  -7   4   3   -1.85    3.60 
  -7   4   3   -2.24    1.50 
  -7   4   3   -1.27    1.32 
  -7   4   3   -0.19    1.29 
   6  -4  -3    8.33    3.09 
   6  -4  -3    9.91    3.27 
   6  -4  -3   10.66    3.35 
  -6   4   3    8.23    3.03 
  -6   4   3    7.62    3.02 
  -6   4   3    9.52    3.23 
   5  -4  -3   12.62    4.50 
   5  -4  -3   14.43    4.41 
   5  -4  -3   14.47    4.55 
   5  -4  -3   14.96    4.61 
  -5   4   3   13.03    4.37 
  -5   4   3   11.30    4.41 
  -5   4   3   12.42    4.48 
  -5   4   3   15.84    4.40 
   4  -4  -3    0.46    0.69 
   4  -4  -3   -0.69    0.59 
   4  -4  -3   -0.10    0.78 
   4  -4  -3    0.68    0.89 
   4  -4  -3   -0.23    0.99 
  -4   4   3   -0.38    0.91 
  -4   4   3    1.20    0.69 
  -4   4   3    0.14    0.85 
  -4   4   3    0.51    0.69 
   3  -4  -3   24.75    8.39 
   3  -4  -3   27.89    8.40 
   3  -4  -3   23.82    8.34 
   3  -4  -3   27.71    8.38 
  -3   4   3   23.82    8.40 
  -3   4   3   27.77    8.38 
  -3   4   3   25.72    8.33 
  -3   4   3   32.56    8.37 
  -3   4   3   24.51    8.34 
  -3   4   3   30.04    8.36 
   2  -4  -3   58.43   18.94 
   2  -4  -3   61.51   18.94 
  -2   4   3   59.76   18.96 
  -2   4   3   64.21   18.93 
   1  -4  -3   12.51    3.98 
  -1   4   3   12.65    4.01 
   0  -4  -3    4.80    1.51 
   0   4   3    4.21    1.61 
  -1  -4  -3  127.37   38.55 
   1   4   3  120.43   38.59 
   2   4   3   19.23    6.42 
   2   4   3   21.10    6.39 
  -3  -4  -3    7.43    2.70 
   3   4   3    7.03    2.70 
   3   4   3    8.35    2.74 
   3   4   3    8.43    2.74 
   3   4   3    8.20    2.74 
   3   4   3   11.09    2.68 
   3   4   3    6.83    2.71 
   3   4   3    7.28    2.72 
   3   4   3    9.96    2.95 
  -4  -4  -3   13.41    4.75 
  -4  -4  -3   15.08    4.80 
  -4  -4  -3   16.41    4.80 
   4   4   3   11.18    4.77 
   4   4   3   18.42    4.86 
   4   4   3   16.01    4.75 
   4   4   3   16.85    4.86 
   4   4   3   15.39    4.81 
   4   4   3   16.09    4.81 
   4   4   3   13.52    4.81 
   4   4   3   15.57    4.81 
  -5  -4  -3    2.32    1.18 
  -5  -4  -3    1.62    1.10 
  -5  -4  -3    3.28    1.23 
  -5  -4  -3    4.04    2.23 
  -5  -4  -3    1.56    1.07 
   5   4   3    4.49    1.28 
   5   4   3    3.00    1.11 
   5   4   3    1.39    1.07 
   5   4   3    2.41    1.20 
   5   4   3    1.04    1.25 
  -6  -4  -3    1.86    1.02 
  -6  -4  -3   -0.24    0.48 
  -6  -4  -3    1.70    2.03 
  -6  -4  -3    2.09    1.07 
  -6  -4  -3    0.02    1.13 
   6   4   3    0.54    1.26 
   6   4   3    1.43    1.14 
   6   4   3    0.47    0.86 
   6   4   3    0.44    0.77 
   6   4   3    1.15    1.32 
  -7  -4  -3    6.50    2.98 
  -7  -4  -3    3.75    1.14 
  -7  -4  -3    0.52    1.55 
  -7  -4  -3    2.57    1.59 
  -7  -4  -3    2.67    1.86 
  -7  -4  -3    2.23    1.52 
   7   4   3    2.34    1.61 
   7   4   3    2.11    1.70 
   7   4   3    2.63    1.36 
   7   4   3    1.87    1.38 
  -8  -4  -3    2.27    1.87 
  -8  -4  -3    1.78    1.84 
  -8  -4  -3    2.28    1.68 
  -8  -4  -3    1.43    1.88 
  -8  -4  -3    2.59    1.13 
  -8  -4  -3   -0.84    3.74 
  -8  -4  -3    2.91    0.82 
   8   4   3    4.74    3.40 
   8   4   3    5.86    3.46 
   8   4   3    1.54    3.18 
   8   4   3    1.48    1.78 
   8   4   3    1.63    1.36 
   8   4   3    3.54    1.29 
   8   4   3    1.67    1.95 
   8   4   3    1.57    1.96 
   8   4   3    2.24    1.48 
   8   4   3    5.90    5.34 
  -9  -4  -3   -0.60    1.71 
  -9  -4  -3   -1.02    3.03 
  -9  -4  -3   -0.33    1.62 
  -9  -4  -3   -1.40    0.80 
  -9  -4  -3   -0.19    0.29 
  -9  -4  -3    0.53    2.09 
   9   4   3    0.62    1.02 
   9   4   3   -1.81    3.04 
   9   4   3   -1.16    1.18 
   9   4   3   -1.53    3.13 
   9   4   3   -1.91    3.17 
   9   4   3    1.78    1.57 
   9   4   3   -3.43    1.49 
   9   4   3   -0.14    5.39 
   9   4   3   -1.58    1.79 
 -10  -4  -3    1.03    3.21 
 -10  -4  -3    0.40    0.35 
  10   4   3   -0.51    3.24 
  10   4   3   -1.50    4.53 
  10   4   3    0.30    3.38 
  10   4   3   -0.67    3.09 
 -11  -4  -3   -0.79    2.74 
 -11  -4  -3    2.54    4.64 
  11   4   3    1.13    4.40 
  11   4   3    2.02    3.18 
  11   4   3    2.59    3.23 
  11   4   3   -2.83    2.85 
  10  -5  -3    0.74    3.77 
  10  -5  -3   -4.67    4.63 
 -10   5   3    2.58    4.11 
 -10   5   3   -2.98    3.85 
   9  -5  -3    7.04    5.24 
   9  -5  -3   -1.49    4.11 
  -9   5   3   -1.82    4.02 
  -9   5   3    4.22    4.59 
   8  -5  -3    2.34    5.00 
   8  -5  -3    2.45    2.53 
   8  -5  -3    1.00    4.43 
  -8   5   3   -0.43    1.55 
  -8   5   3    6.81    4.68 
  -8   5   3    7.22    4.58 
  -8   5   3    0.42    1.60 
   7  -5  -3    8.17    4.37 
   7  -5  -3    3.52    6.24 
   7  -5  -3   24.87    4.78 
   7  -5  -3   -1.74    5.43 
  -7   5   3    9.66    4.18 
  -7   5   3    9.98    6.07 
  -7   5   3   19.84    4.31 
  -7   5   3    2.87    5.53 
   6  -5  -3   10.13    3.64 
   6  -5  -3    8.33    3.54 
  -6   5   3    9.65    3.37 
  -6   5   3   10.56    3.58 
  -6   5   3   11.03    3.44 
   5  -5  -3   14.51    4.83 
   5  -5  -3    9.84    4.70 
   5  -5  -3   18.70    4.87 
  -5   5   3   13.52    4.67 
  -5   5   3   17.46    4.81 
  -5   5   3   15.07    4.66 
   4  -5  -3   73.61   24.40 
   4  -5  -3   82.19   24.42 
   4  -5  -3   70.57   24.39 
   4  -5  -3   71.02   24.35 
  -4   5   3   96.82   24.37 
  -4   5   3   85.54   24.41 
  -4   5   3   76.66   24.36 
  -4   5   3   74.81   24.33 
   3  -5  -3   88.63   26.77 
   3  -5  -3   82.36   26.78 
   3  -5  -3   88.30   26.80 
   3  -5  -3   85.68   26.79 
  -3   5   3   84.24   26.78 
  -3   5   3   92.74   26.75 
  -3   5   3   84.36   26.77 
  -3   5   3   93.16   26.77 
  -3   5   3   84.22   26.77 
  -3   5   3   89.44   26.81 
  -3   5   3   77.76   26.74 
   2  -5  -3    5.70    1.48 
   2  -5  -3    2.68    1.42 
   2  -5  -3    3.34    1.37 
   2  -5  -3    4.06    1.44 
  -2   5   3    4.21    1.57 
  -2   5   3    3.74    1.41 
  -2   5   3    4.13    1.43 
  -2   5   3    2.80    1.37 
  -2   5   3    5.06    1.37 
  -2   5   3    5.06    1.38 
   1  -5  -3   58.24   17.09 
   1  -5  -3   57.08   17.09 
  -1   5   3   52.71   17.08 
  -1   5   3   50.47   17.10 
  -1   5   3   55.49   17.10 
   0  -5  -3   36.02   11.18 
  -1  -5  -3   39.97   11.31 
   1   5   3   28.40   11.36 
   2   5   3   51.21   14.63 
   2   5   3   47.44   14.58 
   2   5   3   47.25   14.64 
   2   5   3   41.06   14.63 
   2   5   3   47.71   14.63 
  -3  -5  -3   16.92    5.61 
  -3  -5  -3   17.42    5.60 
   3   5   3   17.88    5.63 
   3   5   3   17.94    5.62 
   3   5   3   24.04    5.71 
   3   5   3   17.43    5.63 
   3   5   3   16.08    5.61 
   3   5   3   18.30    5.61 
   3   5   3   17.79    5.61 
   4   5   3    4.00    1.10 
   4   5   3    2.29    1.11 
   4   5   3    2.70    1.13 
   4   5   3    1.30    1.07 
   4   5   3    1.18    1.10 
   4   5   3    6.20    1.20 
   4   5   3    2.42    1.07 
  -5  -5  -3    8.04    3.06 
  -5  -5  -3    9.71    3.18 
  -5  -5  -3    8.75    3.02 
   5   5   3   10.11    3.06 
   5   5   3   10.18    3.08 
   5   5   3    9.43    3.07 
   5   5   3    6.90    3.05 
   5   5   3   10.12    3.14 
   5   5   3    8.74    3.11 
  -6  -5  -3    4.84    2.65 
  -6  -5  -3    4.92    2.50 
  -6  -5  -3    7.55    3.11 
  -6  -5  -3   10.18    2.33 
  -6  -5  -3    6.35    2.62 
   6   5   3    6.33    2.49 
   6   5   3    4.79    2.50 
   6   5   3    4.25    2.55 
   6   5   3    4.73    2.58 
   6   5   3   10.63    2.75 
  -7  -5  -3    2.45    1.80 
  -7  -5  -3    2.77    1.73 
  -7  -5  -3    4.85    1.30 
  -7  -5  -3    3.71    2.10 
   7   5   3    2.23    1.56 
   7   5   3    4.18    1.58 
   7   5   3   -0.77    1.73 
   7   5   3    2.35    1.83 
   7   5   3    5.63    2.00 
  -8  -5  -3    2.73    0.59 
  -8  -5  -3    1.69    3.65 
  -8  -5  -3   -0.30    0.88 
  -8  -5  -3   -2.96    1.67 
  -8  -5  -3    2.20    2.17 
  -8  -5  -3    2.55    1.85 
   8   5   3   -0.03    1.77 
   8   5   3   -0.22    1.61 
   8   5   3    1.11    1.65 
   8   5   3    1.82    1.34 
   8   5   3   -0.02    3.68 
   8   5   3    3.43    1.28 
   8   5   3    1.62    3.58 
   8   5   3   -5.45    2.96 
   8   5   3    2.97    1.32 
   8   5   3   -4.11    4.40 
  -9  -5  -3   -0.17    0.28 
  -9  -5  -3   -0.34    2.03 
  -9  -5  -3   -1.73    0.74 
  -9  -5  -3    1.15    3.04 
  -9  -5  -3   -2.95    3.95 
  -9  -5  -3    5.68    2.17 
  -9  -5  -3    0.76    1.60 
   9   5   3   -0.30    1.38 
   9   5   3   -0.34    3.18 
   9   5   3    3.85    1.12 
   9   5   3    2.54    3.86 
   9   5   3    2.66    1.63 
   9   5   3    0.73    1.55 
   9   5   3    2.84    3.41 
   9   5   3   -1.29    1.11 
   9   5   3    7.44    5.76 
   9   5   3    0.61    2.10 
 -10  -5  -3    0.32    0.45 
 -10  -5  -3    1.30    0.84 
 -10  -5  -3    5.25    3.49 
  10   5   3    1.70    3.40 
  10   5   3    2.90    1.13 
  10   5   3    4.86    3.75 
  10   5   3    1.90    1.77 
  10   5   3    0.85    3.52 
  10   5   3    1.93    5.03 
 -11  -5  -3   -0.27    2.68 
 -11  -5  -3   -0.40    0.28 
 -11  -5  -3   -2.66    3.97 
  11   5   3    5.62    4.82 
  11   5   3    0.63    2.93 
  11   5   3    1.18    3.15 
  11   5   3    7.30    3.06 
  10  -6  -3    1.17    4.44 
 -10   6   3    1.20    3.39 
 -10   6   3    4.95    3.95 
   9  -6  -3    5.19    4.40 
   9  -6  -3    3.50    5.58 
  -9   6   3    3.19    4.70 
  -9   6   3    3.40    4.36 
   8  -6  -3   -8.77    4.77 
   8  -6  -3   -3.76    2.09 
   8  -6  -3    0.98    4.20 
  -8   6   3   -2.40    1.57 
  -8   6   3    3.07    4.72 
  -8   6   3   -1.59    1.41 
  -8   6   3   -1.90    4.46 
   7  -6  -3    7.08    2.33 
   7  -6  -3    3.44    2.22 
   7  -6  -3    3.47    4.25 
   7  -6  -3    3.08    5.13 
  -7   6   3    3.81    1.63 
  -7   6   3    1.73    4.27 
  -7   6   3   -0.85    1.57 
  -7   6   3    8.48    4.64 
   6  -6  -3    5.51    2.25 
   6  -6  -3    3.75    1.95 
  -6   6   3    3.74    1.70 
  -6   6   3    4.55    1.68 
  -6   6   3    1.62    1.92 
   5  -6  -3   34.61    9.72 
   5  -6  -3   21.14    9.69 
   5  -6  -3   39.00    9.93 
  -5   6   3   32.32    9.62 
  -5   6   3   31.77    9.73 
  -5   6   3   29.81    9.61 
   4  -6  -3    1.39    1.04 
   4  -6  -3    2.07    1.27 
   4  -6  -3    1.44    1.11 
   4  -6  -3    2.01    1.11 
  -4   6   3   -0.05    0.98 
  -4   6   3    2.09    0.85 
  -4   6   3    1.92    1.36 
  -4   6   3    1.52    0.92 
  -4   6   3    1.53    0.96 
   3  -6  -3   82.14   23.48 
   3  -6  -3   83.00   23.46 
   3  -6  -3   62.15   23.51 
   3  -6  -3   73.67   23.46 
   3  -6  -3   73.18   23.43 
  -3   6   3   76.51   23.44 
  -3   6   3   78.71   23.42 
  -3   6   3   77.02   23.44 
  -3   6   3   81.74   23.45 
  -3   6   3   79.96   23.42 
  -3   6   3   71.89   23.48 
   2  -6  -3    5.37    1.93 
   2  -6  -3    6.59    1.93 
   2  -6  -3    3.78    1.85 
   2  -6  -3    5.01    1.93 
  -2   6   3    5.65    2.09 
  -2   6   3    5.44    2.05 
  -2   6   3    4.65    1.88 
  -2   6   3    6.18    1.86 
  -2   6   3    5.23    1.91 
  -2   6   3    7.81    1.88 
  -2   6   3    5.69    1.90 
   1  -6  -3   26.31    8.88 
   1  -6  -3   29.73    8.88 
  -1   6   3   28.60    8.90 
  -1   6   3   29.65    8.87 
  -1   6   3   27.82    8.98 
  -1   6   3   28.63    8.89 
  -1   6   3   27.95    8.87 
  -1   6   3   30.82    8.87 
  -1   6   3   24.99    8.92 
   0  -6  -3   69.98   23.11 
   0   6   3   70.40   23.12 
   0   6   3   82.97   23.14 
   0   6   3   65.56   23.12 
   0   6   3   71.98   23.12 
   0   6   3   90.29   23.21 
   0   6   3   73.34   23.16 
  -1  -6  -3  143.43   45.88 
   1   6   3  150.52   45.96 
   1   6   3  145.59   45.94 
   1   6   3  131.23   45.90 
   1   6   3  170.07   45.93 
   1   6   3  150.99   45.90 
   2   6   3   14.71    3.45 
   2   6   3    8.77    3.49 
   2   6   3    8.99    3.43 
   2   6   3   13.66    3.48 
   2   6   3    8.08    3.45 
   2   6   3   10.02    3.51 
  -3  -6  -3  115.55   36.61 
  -3  -6  -3  124.57   36.63 
   3   6   3  103.64   36.62 
   3   6   3  117.19   36.62 
   3   6   3  129.32   36.64 
   3   6   3  121.81   36.63 
   3   6   3  114.71   36.64 
   3   6   3  122.60   36.65 
   3   6   3  114.78   36.61 
  -4  -6  -3    5.93    2.48 
  -4  -6  -3    8.73    2.51 
  -4  -6  -3    9.79    2.50 
   4   6   3    8.93    2.55 
   4   6   3    6.64    2.47 
   4   6   3    8.08    2.48 
   4   6   3    5.49    2.41 
   4   6   3    8.46    2.51 
   4   6   3    6.24    2.47 
   4   6   3    6.76    2.44 
   4   6   3    6.53    2.44 
  -5  -6  -3    8.34    2.97 
  -5  -6  -3    7.51    2.91 
  -5  -6  -3   14.60    3.57 
   5   6   3    6.87    2.88 
   5   6   3    6.99    2.95 
   5   6   3    7.40    2.90 
   5   6   3    8.58    2.98 
   5   6   3    7.20    2.93 
   5   6   3    6.90    2.87 
  -6  -6  -3   10.24    3.40 
  -6  -6  -3    8.91    4.07 
  -6  -6  -3   14.94    3.76 
  -6  -6  -3   13.81    3.84 
  -6  -6  -3   10.28    3.74 
   6   6   3    8.99    3.62 
   6   6   3   11.29    3.65 
   6   6   3   18.41    4.02 
   6   6   3   10.17    3.73 
   6   6   3   10.28    3.72 
  -7  -6  -3    8.95    2.76 
  -7  -6  -3    7.33    3.83 
  -7  -6  -3   10.40    2.90 
  -7  -6  -3    5.33    2.23 
  -7  -6  -3   10.38    2.97 
   7   6   3    5.43    2.53 
   7   6   3    9.42    2.60 
   7   6   3    7.74    2.79 
   7   6   3    6.85    2.86 
   7   6   3    5.37    2.78 
  -8  -6  -3   16.60    5.03 
  -8  -6  -3   10.57    4.53 
  -8  -6  -3   13.85    4.67 
  -8  -6  -3   15.19    4.16 
  -8  -6  -3   23.97    5.77 
  -8  -6  -3   11.57    4.04 
   8   6   3   24.18    5.97 
   8   6   3    8.95    4.46 
   8   6   3   14.58    4.62 
   8   6   3   21.01    5.58 
   8   6   3   21.14    4.28 
   8   6   3    6.88    4.28 
   8   6   3   12.25    4.47 
   8   6   3    3.73    4.43 
   8   6   3    7.16    6.85 
   8   6   3    8.37    5.68 
  -9  -6  -3    0.97    1.01 
  -9  -6  -3    5.17    2.63 
  -9  -6  -3    0.97    3.85 
  -9  -6  -3    9.49    2.82 
  -9  -6  -3    1.86    0.67 
  -9  -6  -3   -1.67    2.94 
   9   6   3    1.90    1.42 
   9   6   3   -0.55    3.25 
   9   6   3   -0.35    3.49 
   9   6   3    4.15    2.02 
   9   6   3    0.24    1.82 
   9   6   3    4.74    1.39 
   9   6   3   -3.15    5.28 
   9   6   3    2.43    3.46 
   9   6   3   -2.07    2.00 
   9   6   3    3.14    1.53 
 -10  -6  -3   -0.28    0.71 
 -10  -6  -3   -0.69    3.03 
 -10  -6  -3   -0.34    0.28 
  10   6   3    1.75    1.06 
  10   6   3   -0.76    3.11 
  10   6   3    3.04    4.96 
  10   6   3    1.30    1.69 
  10   6   3    0.96    3.45 
  10   6   3   -1.41    2.95 
 -11  -6  -3   -0.30    2.92 
 -11  -6  -3    0.45    0.32 
  11   6   3   -3.72    3.84 
  11   6   3    1.99    2.64 
  11   6   3   -1.98    2.31 
  11   6   3    1.35    0.89 
  11   6   3    2.40    3.00 
  10  -7  -3    0.08    3.99 
 -10   7   3    6.34    3.43 
 -10   7   3    2.44    3.68 
   9  -7  -3   -2.53    4.84 
  -9   7   3   -0.04    4.04 
  -9   7   3    0.14    3.97 
   8  -7  -3   -4.48    5.41 
  -8   7   3   -1.50    4.18 
  -8   7   3   -2.39    3.86 
   7  -7  -3   13.33    3.64 
   7  -7  -3    4.63    2.77 
   7  -7  -3   -4.94    5.41 
   7  -7  -3   21.73    4.01 
  -7   7   3    9.61    5.47 
  -7   7   3    8.03    3.28 
  -7   7   3   10.26    5.37 
  -7   7   3    8.34    2.76 
  -7   7   3   15.02    3.22 
   6  -7  -3    1.01    1.60 
   6  -7  -3   -3.10    0.76 
   6  -7  -3    8.77    5.06 
   6  -7  -3   -0.57    1.58 
  -6   7   3   -1.51    1.42 
  -6   7   3    7.73    4.24 
  -6   7   3    0.13    1.22 
  -6   7   3   -0.16    1.22 
  -6   7   3   -0.52    0.61 
   5  -7  -3   37.75   10.82 
   5  -7  -3   36.60   10.89 
  -5   7   3   27.91   10.77 
  -5   7   3   33.16   10.62 
  -5   7   3   35.78   10.69 
  -5   7   3   33.81   10.68 
   4  -7  -3   17.00    5.43 
   4  -7  -3   15.76    5.33 
   4  -7  -3   17.19    5.47 
  -4   7   3   16.70    5.29 
  -4   7   3   14.61    5.31 
  -4   7   3   17.24    5.36 
  -4   7   3   15.79    5.46 
  -4   7   3   19.17    5.42 
   3  -7  -3   35.76   11.29 
   3  -7  -3   34.50   11.33 
   3  -7  -3   39.96   11.32 
   3  -7  -3   31.35   11.32 
  -3   7   3   32.98   11.45 
  -3   7   3   40.53   11.28 
  -3   7   3   31.99   11.29 
  -3   7   3   37.55   11.29 
  -3   7   3   33.93   11.25 
  -3   7   3   43.15   11.34 
   2  -7  -3   35.85   11.45 
   2  -7  -3   45.98   11.46 
  -2   7   3   30.49   11.44 
  -2   7   3   35.05   11.43 
   1  -7  -3   86.40   26.41 
   1  -7  -3   82.02   26.42 
   1  -7  -3   87.96   26.41 
  -1   7   3   83.59   26.41 
  -1   7   3   85.56   26.47 
  -1   7   3   86.60   26.40 
  -1   7   3   82.86   26.43 
  -1   7   3   77.12   26.42 
  -1   7   3   85.72   26.40 
  -1   7   3   92.33   26.43 
   0  -7  -3   22.18    6.59 
   0  -7  -3   19.85    6.56 
   0   7   3   19.03    6.62 
   0   7   3   19.30    6.58 
   0   7   3   23.39    6.66 
   0   7   3   20.87    6.57 
   0   7   3   28.12    6.74 
   0   7   3   30.17    6.69 
   0   7   3   22.38    6.62 
   0   7   3   21.14    6.58 
   0   7   3   17.65    6.56 
  -1  -7  -3   14.49    5.62 
   1   7   3   16.94    5.79 
   1   7   3   20.19    5.68 
   1   7   3   20.41    5.71 
   1   7   3   17.13    5.63 
   1   7   3   18.49    5.64 
   1   7   3   20.55    5.79 
   1   7   3   17.76    5.68 
   1   7   3   17.30    5.63 
   1   7   3   13.87    5.71 
   2   7   3   29.95   10.04 
   2   7   3   35.84   10.08 
   2   7   3   32.87   10.04 
   2   7   3   27.30   10.11 
   2   7   3   24.59   10.11 
   2   7   3   37.09   10.13 
   2   7   3   32.09   10.04 
   2   7   3   36.49   10.07 
   3   7   3   61.21   19.52 
   3   7   3   56.21   19.54 
   3   7   3   68.21   19.58 
   3   7   3   65.07   19.55 
   3   7   3   62.18   19.51 
   3   7   3   59.77   19.57 
   3   7   3   68.13   19.57 
  -4  -7  -3   11.52    3.81 
   4   7   3   14.60    3.46 
   4   7   3   11.91    3.47 
   4   7   3    5.38    3.34 
   4   7   3   10.74    3.39 
  -5  -7  -3   29.81    9.11 
  -5  -7  -3   38.64    9.32 
   5   7   3   25.01    9.07 
   5   7   3   19.44    9.13 
   5   7   3   28.45    9.13 
   5   7   3   29.09    9.08 
   5   7   3   30.21    9.08 
   5   7   3   37.67    9.33 
  -6  -7  -3   36.13   10.18 
  -6  -7  -3   31.91   10.38 
  -6  -7  -3   40.74   10.48 
  -6  -7  -3   32.99   10.43 
   6   7   3   24.29   10.37 
   6   7   3   34.18   10.35 
   6   7   3   21.48   10.34 
   6   7   3   33.70   10.35 
   6   7   3   30.59   10.39 
  -7  -7  -3    3.91    1.41 
  -7  -7  -3    4.83    2.25 
  -7  -7  -3    1.54    2.12 
  -7  -7  -3    5.43    2.59 
  -7  -7  -3    6.27    3.42 
   7   7   3    3.03    1.91 
   7   7   3    6.56    2.36 
   7   7   3    6.73    2.00 
   7   7   3    2.45    1.84 
   7   7   3    2.75    3.40 
   7   7   3    0.04    1.94 
   7   7   3    4.92    1.67 
   7   7   3    1.46    3.17 
   7   7   3   -0.06    4.46 
   7   7   3    3.37    2.14 
   7   7   3    6.22    3.42 
  -8  -7  -3    2.34    2.50 
  -8  -7  -3    0.39    0.73 
  -8  -7  -3    0.90    0.31 
  -8  -7  -3   -0.32    2.34 
  -8  -7  -3    2.14    3.31 
  -8  -7  -3   -2.01    1.84 
   8   7   3   -0.50    1.97 
   8   7   3   -2.89    1.72 
   8   7   3   -1.31    1.50 
   8   7   3    3.66    5.11 
   8   7   3   -2.32    3.04 
   8   7   3   -3.10    3.27 
   8   7   3    1.83    1.39 
   8   7   3   -0.58    1.22 
   8   7   3    1.04    1.20 
   8   7   3   -0.04    3.11 
  -9  -7  -3    4.31    3.78 
  -9  -7  -3    0.32    0.84 
  -9  -7  -3    0.85    0.46 
   9   7   3    2.96    3.52 
   9   7   3    2.62    1.85 
   9   7   3    2.51    1.29 
   9   7   3    3.09    3.57 
   9   7   3    0.92    3.08 
   9   7   3   -1.62    4.84 
 -10  -7  -3    0.48    0.29 
 -10  -7  -3   -0.39    0.71 
 -10  -7  -3   -0.98    2.58 
  10   7   3    4.57    5.19 
  10   7   3    0.82    1.02 
  10   7   3    2.02    3.50 
  10   7   3    1.51    3.22 
  10   7   3   -0.96    2.93 
  10   7   3   -1.58    1.79 
 -11  -7  -3    0.73    2.43 
 -11  -7  -3    0.17    0.27 
  11   7   3   -0.26    4.35 
  11   7   3    4.72    2.68 
  11   7   3    4.82    2.86 
  11   7   3   -0.59    1.45 
  11   7   3   -1.31    2.57 
  11   7   3    1.42    0.86 
   9  -8  -3    0.92    4.63 
  -9   8   3    2.60    3.59 
  -9   8   3    4.33    4.11 
   8  -8  -3    0.76    0.84 
   8  -8  -3    3.82    5.70 
  -8   8   3    6.44    4.44 
  -8   8   3    0.05    4.28 
   7  -8  -3   -0.33    0.96 
   7  -8  -3    1.96    1.97 
   7  -8  -3    1.13    1.93 
   7  -8  -3   -3.69    4.83 
  -7   8   3    1.27    4.57 
  -7   8   3    0.19    0.77 
  -7   8   3    3.21    1.66 
  -7   8   3    5.75    4.85 
  -7   8   3    2.41    1.72 
   6  -8  -3   -2.60    0.78 
   6  -8  -3    7.50    5.17 
   6  -8  -3    2.05    1.83 
   6  -8  -3    1.42    1.61 
  -6   8   3   -0.11    4.52 
  -6   8   3    0.59    1.42 
  -6   8   3   12.68    5.92 
  -6   8   3    2.81    1.66 
  -6   8   3    3.79    4.36 
  -6   8   3    0.45    0.77 
   5  -8  -3   22.59    6.09 
   5  -8  -3   17.70    6.04 
  -5   8   3   17.83    6.15 
  -5   8   3   19.69    5.83 
  -5   8   3   11.92    5.87 
  -5   8   3   21.04    5.99 
   4  -8  -3    2.42    0.93 
   4  -8  -3    0.23    1.23 
   4  -8  -3    1.40    1.48 
   4  -8  -3    1.98    1.31 
   4  -8  -3    6.35    1.55 
  -4   8   3   -0.76    1.24 
  -4   8   3    1.24    1.77 
  -4   8   3    2.34    1.27 
  -4   8   3    1.58    1.20 
  -4   8   3    1.73    1.06 
   3  -8  -3    1.79    1.40 
   3  -8  -3    3.92    1.31 
   3  -8  -3    3.84    1.45 
   3  -8  -3    1.65    1.16 
  -3   8   3    1.36    1.19 
  -3   8   3    3.30    1.14 
  -3   8   3    4.73    1.18 
  -3   8   3    1.69    1.34 
  -3   8   3    2.57    1.27 
  -3   8   3   -1.23    1.48 
   2  -8  -3   27.55    7.97 
   2  -8  -3   25.96    7.97 
   2  -8  -3   25.32    7.94 
   2  -8  -3   27.36    7.97 
   2  -8  -3   25.38    8.06 
  -2   8   3   24.99    7.97 
  -2   8   3   19.83    7.98 
  -2   8   3   23.79    7.94 
  -2   8   3   31.44    7.94 
  -2   8   3   25.51    7.98 
  -2   8   3   22.77    7.91 
  -2   8   3   20.68    8.05 
   1  -8  -3   49.35   15.25 
   1  -8  -3   39.49   15.25 
   1  -8  -3   50.84   15.27 
  -1   8   3   52.91   15.26 
  -1   8   3   51.36   15.28 
  -1   8   3   45.52   15.29 
  -1   8   3   54.64   15.25 
  -1   8   3   53.84   15.34 
  -1   8   3   51.57   15.24 
  -1   8   3   42.40   15.27 
   0  -8  -3   70.28   21.74 
   0   8   3   72.45   21.73 
   0   8   3   67.88   21.73 
   0   8   3   79.11   21.83 
   0   8   3   69.99   21.75 
   0   8   3   61.81   21.72 
   0   8   3   71.51   21.78 
  -1  -8  -3  134.09   43.65 
   1   8   3  134.25   43.72 
   1   8   3  147.82   43.72 
   1   8   3  145.71   43.66 
   1   8   3  139.87   43.71 
   1   8   3  143.38   43.67 
   1   8   3  148.94   43.66 
   1   8   3  133.79   43.66 
   1   8   3  140.66   43.65 
   2   8   3    7.60    2.97 
   2   8   3   10.73    3.02 
   2   8   3    8.45    2.96 
   2   8   3    9.98    2.96 
   2   8   3   13.76    3.09 
   2   8   3    6.38    3.07 
   2   8   3    8.70    3.08 
   2   8   3    6.61    3.09 
   3   8   3    9.00    2.96 
   3   8   3   11.11    2.98 
   3   8   3    6.98    2.88 
   3   8   3    7.81    2.81 
   3   8   3    5.73    2.92 
   3   8   3   11.02    2.95 
  -4  -8  -3   28.60   10.46 
  -4  -8  -3   35.28   10.54 
   4   8   3   31.83   10.51 
   4   8   3   34.92   10.51 
   4   8   3   32.79   10.46 
   4   8   3   33.63   10.61 
   4   8   3   32.70   10.44 
   4   8   3   34.24   10.44 
   4   8   3   40.74   10.67 
  -5  -8  -3   20.35    8.57 
  -5  -8  -3   38.82    8.90 
   5   8   3   29.67    8.73 
   5   8   3   21.52    8.56 
   5   8   3   29.80    8.69 
   5   8   3   26.43    8.62 
   5   8   3   29.84    8.74 
   5   8   3   28.97    8.62 
  -6  -8  -3    0.36    0.47 
  -6  -8  -3    2.11    2.55 
  -6  -8  -3   -1.36    1.52 
  -6  -8  -3    1.04    1.75 
  -6  -8  -3    0.81    1.50 
   6   8   3    0.31    1.49 
   6   8   3    0.53    1.19 
   6   8   3   -0.24    1.20 
   6   8   3    1.28    1.04 
  -7  -8  -3    5.87    3.48 
  -7  -8  -3    0.87    1.00 
  -7  -8  -3   -0.70    2.14 
  -7  -8  -3    2.57    2.39 
  -7  -8  -3    3.03    2.02 
   7   8   3    6.62    3.50 
   7   8   3    5.16    4.62 
   7   8   3    0.64    1.96 
   7   8   3    3.30    1.65 
   7   8   3    5.98    1.80 
   7   8   3   -4.33    3.05 
   7   8   3    4.05    2.32 
   7   8   3    1.77    1.62 
   7   8   3   13.31    3.65 
   7   8   3    6.55    1.43 
  -8  -8  -3    6.42    3.49 
  -8  -8  -3   10.78    2.83 
  -8  -8  -3    4.28    2.64 
  -8  -8  -3    1.57    0.77 
  -8  -8  -3    1.78    1.04 
   8   8   3    9.21    3.88 
   8   8   3    3.14    1.69 
   8   8   3   -0.86    2.97 
   8   8   3   -0.10    1.67 
   8   8   3    5.48    5.35 
   8   8   3    8.29    1.55 
   8   8   3    2.25    2.11 
   8   8   3    0.96    1.62 
   8   8   3    3.19    3.49 
  -9  -8  -3    5.51    1.56 
  -9  -8  -3    0.66    3.75 
  -9  -8  -3    2.59    1.71 
   9   8   3    3.56    5.35 
   9   8   3   14.70    2.27 
   9   8   3    8.09    2.77 
   9   8   3    8.34    3.87 
   9   8   3    1.43    3.52 
   9   8   3    3.23    3.56 
 -10  -8  -3    0.76    0.45 
 -10  -8  -3    3.01    2.84 
 -10  -8  -3    1.32    0.80 
  10   8   3    3.94    1.18 
  10   8   3    0.67    1.91 
  10   8   3    3.47    5.25 
  10   8   3    5.37    3.19 
  10   8   3   -1.49    2.80 
  10   8   3    1.38    3.45 
 -11  -8  -3   -0.04    0.22 
 -11  -8  -3   -0.05    2.19 
  11   8   3    1.30    0.86 
  11   8   3   -0.01    1.39 
  11   8   3    4.19    2.42 
  11   8   3   -1.54    2.20 
  11   8   3   -0.68    3.97 
  11   8   3   -0.48    2.49 
   9  -9  -3   -1.00    4.17 
  -9   9   3   -4.50    3.05 
  -9   9   3   -1.14    3.23 
   8  -9  -3   -3.68    0.64 
   8  -9  -3   -3.78    4.60 
  -8   9   3    0.51    4.25 
  -8   9   3   -3.86    3.34 
   7  -9  -3   -2.09    0.86 
   7  -9  -3   -0.97    5.25 
  -7   9   3   -3.88    4.84 
  -7   9   3   -0.94    0.74 
  -7   9   3    0.50    4.45 
  -7   9   3   -0.89    4.21 
   6  -9  -3   -0.24    1.69 
   6  -9  -3    7.58    5.26 
   6  -9  -3   -1.71    0.80 
   6  -9  -3    1.21    1.98 
  -6   9   3   -4.20    4.11 
  -6   9   3    6.74    6.09 
  -6   9   3   -0.04    0.78 
  -6   9   3    0.07    1.34 
  -6   9   3   -2.73    1.77 
   5  -9  -3    5.88    1.94 
   5  -9  -3    4.54    2.32 
   5  -9  -3    6.00    1.72 
   5  -9  -3    3.97    2.33 
   5  -9  -3   -2.18    5.06 
  -5   9   3    6.45    1.82 
  -5   9   3   -0.11    4.86 
  -5   9   3    5.36    2.50 
  -5   9   3   13.14    5.94 
  -5   9   3   -0.51    2.51 
  -5   9   3    5.38    2.11 
  -5   9   3    1.15    4.46 
  -5   9   3    4.67    2.16 
   4  -9  -3    1.57    1.34 
   4  -9  -3   -1.52    1.30 
   4  -9  -3    1.48    0.73 
   4  -9  -3    0.54    1.25 
   4  -9  -3    5.72    2.50 
  -4   9   3    0.01    0.88 
  -4   9   3   -1.31    0.98 
  -4   9   3   -0.87    1.09 
  -4   9   3   -1.66    1.39 
  -4   9   3    1.81    1.12 
  -4   9   3   -0.73    1.60 
   3  -9  -3    2.81    1.22 
   3  -9  -3    3.59    2.20 
   3  -9  -3    1.13    1.71 
   3  -9  -3    4.16    1.76 
   3  -9  -3    3.82    1.73 
   3  -9  -3    4.31    1.64 
  -3   9   3    1.55    1.83 
  -3   9   3    4.08    1.58 
  -3   9   3    4.16    1.47 
  -3   9   3    3.07    1.54 
  -3   9   3    2.87    1.62 
  -3   9   3    4.07    1.39 
   2  -9  -3    1.45    1.01 
   2  -9  -3    0.88    0.97 
   2  -9  -3   -0.52    0.82 
  -2   9   3    0.45    0.73 
  -2   9   3    0.77    1.30 
  -2   9   3    1.07    1.13 
  -2   9   3    1.04    0.74 
  -2   9   3   -0.41    0.87 
  -2   9   3   -0.30    0.91 
   1  -9  -3    3.40    1.24 
   1  -9  -3    1.31    1.10 
  -1   9   3    0.04    1.03 
  -1   9   3    2.06    1.49 
  -1   9   3    3.53    1.06 
  -1   9   3    1.89    1.18 
  -1   9   3    0.55    0.91 
  -1   9   3    1.24    1.48 
  -1   9   3    0.91    0.99 
  -1   9   3   -0.45    1.11 
   0  -9  -3   39.88   12.86 
   0   9   3   40.16   12.87 
   0   9   3   43.76   12.93 
   0   9   3   39.54   12.85 
   0   9   3   41.62   12.86 
   0   9   3   37.56   12.85 
   0   9   3   41.10   12.97 
   0   9   3   51.04   12.94 
  -1  -9  -3    9.21    2.61 
   1   9   3    7.93    2.60 
   1   9   3    9.32    2.64 
   1   9   3    4.85    2.71 
   1   9   3    7.10    2.74 
   1   9   3    8.38    2.61 
   1   9   3    8.68    2.62 
   1   9   3    6.96    2.79 
   1   9   3    6.53    2.74 
   2   9   3   24.39    7.02 
   2   9   3   17.90    7.11 
   2   9   3   27.06    7.06 
   2   9   3   20.50    7.00 
   2   9   3   20.00    7.11 
   2   9   3   22.79    7.03 
   2   9   3   21.57    7.24 
   3   9   3   17.63    6.25 
   3   9   3   23.91    6.10 
   3   9   3   19.33    6.09 
   3   9   3   16.86    5.93 
   3   9   3   17.97    6.06 
   3   9   3   18.52    6.01 
  -4  -9  -3    8.46    2.69 
   4   9   3    8.50    2.59 
   4   9   3    7.21    2.75 
   4   9   3    6.21    2.51 
   4   9   3    6.25    2.83 
   4   9   3    5.53    2.78 
   4   9   3    7.46    2.74 
  -5  -9  -3   12.70    4.87 
  -5  -9  -3   17.26    5.07 
  -5  -9  -3   20.11    4.87 
   5   9   3   11.77    4.90 
   5   9   3   14.16    4.71 
   5   9   3   13.12    4.82 
   5   9   3    7.83    4.54 
   5   9   3   12.72    4.74 
   5   9   3   15.72    4.69 
  -6  -9  -3   15.15    5.60 
  -6  -9  -3   19.69    5.96 
  -6  -9  -3   14.87    5.58 
  -6  -9  -3   10.91    5.54 
   6   9   3    5.24    5.43 
   6   9   3   31.04    5.54 
   6   9   3   12.65    5.42 
   6   9   3   17.02    5.62 
   6   9   3   18.55    6.19 
  -7  -9  -3   10.39    3.53 
  -7  -9  -3   18.94    4.76 
  -7  -9  -3    9.08    4.87 
   7   9   3    3.28    6.21 
   7   9   3   10.42    3.93 
   7   9   3    8.13    4.06 
   7   9   3    8.76    3.83 
   7   9   3    7.03    4.62 
   7   9   3   16.41    3.75 
   7   9   3   24.20    5.59 
   7   9   3    8.05    3.79 
   7   9   3   20.68    4.28 
  -8  -9  -3    0.65    0.82 
  -8  -9  -3    1.71    2.55 
  -8  -9  -3    2.53    3.22 
  -8  -9  -3   -0.34    1.86 
   8   9   3    0.66    3.14 
   8   9   3    3.07    1.36 
   8   9   3    2.55    3.28 
   8   9   3    5.04    3.56 
   8   9   3    3.00    2.07 
   8   9   3    0.10    1.45 
   8   9   3   -0.22    1.79 
   8   9   3    6.27    5.21 
   8   9   3    5.23    2.43 
  -9  -9  -3    3.11    1.24 
  -9  -9  -3    7.61    3.53 
  -9  -9  -3    3.78    1.43 
   9   9   3    3.61    5.01 
   9   9   3    3.02    3.25 
   9   9   3    6.43    1.71 
   9   9   3   10.04    3.65 
   9   9   3   11.38    3.85 
   9   9   3    1.96    2.17 
 -10  -9  -3   -0.44    0.23 
 -10  -9  -3   -0.98    0.58 
 -10  -9  -3    1.17    2.42 
  10   9   3   -3.54    2.57 
  10   9   3   -0.11    1.60 
  10   9   3    5.18    4.74 
  10   9   3    1.21    1.02 
  10   9   3    2.47    2.73 
  10   9   3    0.08    2.55 
   9 -10  -3    0.58    3.34 
  -9  10   3    1.08    3.02 
   8 -10  -3   -1.86    0.58 
   8 -10  -3   -0.49    4.22 
  -8  10   3    0.51    3.85 
   7 -10  -3    1.71    0.87 
   7 -10  -3    3.54    4.81 
  -7  10   3   -4.56    5.26 
  -7  10   3   -1.52    4.20 
  -7  10   3    0.35    0.82 
   6 -10  -3    0.13    0.84 
   6 -10  -3    3.36    1.99 
   6 -10  -3    3.86    5.31 
   6 -10  -3    0.30    0.47 
   6 -10  -3    0.37    1.71 
  -6  10   3    0.57    5.65 
  -6  10   3   -0.34    0.71 
  -6  10   3   -3.52    4.21 
  -6  10   3    2.01    1.69 
   5 -10  -3    1.09    0.92 
   5 -10  -3    0.85    0.41 
   5 -10  -3   -1.19    1.52 
   5 -10  -3   -5.61    4.30 
   5 -10  -3   -0.09    1.38 
  -5  10   3    0.20    1.64 
  -5  10   3    0.01    4.11 
  -5  10   3    1.07    1.50 
  -5  10   3  -12.36    6.55 
  -5  10   3    1.38    1.24 
  -5  10   3   -3.44    4.53 
  -5  10   3    1.63    5.46 
  -5  10   3   -0.52    0.65 
   4 -10  -3   12.17    3.26 
   4 -10  -3    1.62    1.85 
   4 -10  -3    2.35    0.96 
   4 -10  -3    2.66    1.99 
   4 -10  -3    2.03    1.77 
   4 -10  -3    4.40    1.21 
  -4  10   3    0.85    1.49 
  -4  10   3    2.08    4.34 
  -4  10   3    2.58    1.08 
  -4  10   3    1.57    2.32 
  -4  10   3   -0.22    1.69 
  -4  10   3    1.37    1.50 
  -4  10   3   -2.60    5.17 
  -4  10   3    2.51    1.36 
  -4  10   3    3.29    4.65 
  -4  10   3    3.09    1.72 
   3 -10  -3    5.21    2.58 
   3 -10  -3    2.74    1.62 
   3 -10  -3    2.03    1.74 
   3 -10  -3    3.07    1.59 
   3 -10  -3    3.58    1.20 
  -3  10   3    2.15    1.54 
  -3  10   3    1.98    2.02 
  -3  10   3    2.44    1.37 
  -3  10   3    3.87    1.42 
  -3  10   3    3.80    1.66 
  -3  10   3    0.26    1.65 
   2 -10  -3    5.03    2.53 
   2 -10  -3    4.95    2.46 
   2 -10  -3    7.54    2.80 
   2 -10  -3    9.76    2.24 
   2 -10  -3    8.41    2.55 
  -2  10   3    6.83    2.54 
  -2  10   3    6.80    2.39 
  -2  10   3    6.79    2.77 
  -2  10   3    1.60    2.57 
  -2  10   3    6.48    2.45 
  -2  10   3    2.62    2.41 
   1 -10  -3    0.83    1.26 
  -1  10   3    2.68    1.03 
  -1  10   3    1.65    1.11 
  -1  10   3    1.64    0.97 
  -1  10   3    1.22    1.45 
  -1  10   3    1.19    1.29 
  -1  10   3    1.77    1.11 
  -1  10   3    1.22    1.23 
   0 -10  -3   25.38    6.83 
   0  10   3   24.51    6.81 
   0  10   3   20.01    6.95 
   0  10   3   21.61    6.80 
   0  10   3   22.73    6.77 
   0  10   3   19.59    6.87 
   0  10   3   15.18    6.87 
   0  10   3   19.86    6.81 
  -1 -10  -3    2.47    1.16 
   1  10   3    1.37    1.01 
   1  10   3    2.74    1.29 
   1  10   3    2.78    1.62 
   1  10   3    1.58    1.51 
   1  10   3    1.20    1.31 
   1  10   3    1.68    1.11 
   1  10   3    1.60    1.08 
   2  10   3    5.41    1.97 
   2  10   3    5.60    1.86 
   2  10   3    5.80    2.24 
   2  10   3    4.40    2.28 
   2  10   3    7.64    2.28 
   2  10   3    5.35    2.14 
   2  10   3    2.40    1.76 
   3  10   3    4.34    1.85 
   3  10   3    3.87    1.69 
   3  10   3    3.58    1.84 
   3  10   3    2.29    1.83 
   3  10   3    2.10    2.31 
  -4 -10  -3    2.37    1.81 
   4  10   3    2.18    1.96 
   4  10   3    3.49    1.50 
   4  10   3    3.21    1.60 
   4  10   3    2.72    2.02 
   4  10   3    4.97    2.55 
  -5 -10  -3    8.21    2.83 
  -5 -10  -3    6.08    2.99 
  -5 -10  -3    6.43    2.95 
   5  10   3    4.73    2.93 
   5  10   3    5.49    2.68 
   5  10   3    4.85    2.22 
   5  10   3    4.71    2.68 
   5  10   3    4.09    2.29 
  -6 -10  -3   11.13    3.59 
  -6 -10  -3    7.18    3.65 
  -6 -10  -3    6.27    3.40 
   6  10   3    9.79    2.62 
   6  10   3   12.49    3.24 
   6  10   3    5.95    2.78 
   6  10   3   -0.06    4.97 
   6  10   3    7.90    3.13 
   6  10   3   11.15    3.09 
   6  10   3    3.18    3.89 
   6  10   3   13.50    4.30 
   6  10   3    1.78    2.67 
  -7 -10  -3   16.73    6.72 
  -7 -10  -3   23.47    5.95 
  -7 -10  -3   22.41    6.83 
   7  10   3    2.51    6.61 
   7  10   3   11.69    6.36 
   7  10   3   34.24    7.33 
   7  10   3   17.15    6.34 
   7  10   3   42.72    8.89 
   7  10   3   12.56    6.28 
   7  10   3   14.62    6.29 
  -8 -10  -3   10.99    3.34 
  -8 -10  -3    6.74    4.42 
   8  10   3   14.80    6.56 
   8  10   3   16.98    5.03 
   8  10   3   15.71    4.05 
   8  10   3   24.07    5.50 
   8  10   3    9.54    3.48 
  -9 -10  -3    1.84    0.70 
  -9 -10  -3    1.25    0.93 
   9  10   3    4.20    3.36 
   9  10   3    4.16    2.10 
   9  10   3    4.96    1.37 
   9  10   3   -0.37    4.82 
   9  10   3    3.00    3.17 
   9  10   3    7.65    4.42 
 -10 -10  -3    2.15    2.39 
 -10 -10  -3   -0.05    0.59 
 -10 -10  -3    0.55    0.27 
  10  10   3    0.18    0.90 
  10  10   3   -0.36    2.53 
  10  10   3    1.74    4.06 
  10  10   3    1.52    2.61 
  10  10   3    1.23    1.61 
   8 -11  -3   -1.13    3.53 
   8 -11  -3   -0.70    0.47 
  -8  11   3    0.02    3.42 
   7 -11  -3    0.69    0.87 
   7 -11  -3   -2.41    4.35 
  -7  11   3    5.16    4.18 
  -7  11   3    4.11    5.43 
  -7  11   3    2.07    0.83 
   6 -11  -3    0.83    0.44 
   6 -11  -3    7.97    4.76 
   6 -11  -3   -0.32    0.81 
  -6  11   3    0.02    5.89 
  -6  11   3    1.74    4.43 
  -6  11   3    0.74    0.81 
   5 -11  -3   22.96    6.52 
   5 -11  -3    9.94    8.04 
   5 -11  -3   20.17    6.62 
   5 -11  -3   24.60    7.08 
   5 -11  -3   26.49    7.12 
  -5  11   3    6.71    7.42 
  -5  11   3    0.08    8.60 
  -5  11   3   15.86    6.78 
  -5  11   3   23.01    6.56 
  -5  11   3   18.52    6.72 
  -5  11   3    8.75    9.84 
  -5  11   3    5.35    8.03 
  -5  11   3    8.84    8.51 
   4 -11  -3    7.40    3.43 
   4 -11  -3    4.72    4.80 
   4 -11  -3    1.63    1.11 
   4 -11  -3    4.12    1.93 
   4 -11  -3    1.06    1.79 
   4 -11  -3    2.59    1.81 
   4 -11  -3    2.63    0.85 
  -4  11   3    0.81    1.56 
  -4  11   3    1.08    1.45 
  -4  11   3   -1.23    3.81 
  -4  11   3    0.57    6.04 
  -4  11   3   -2.74    2.92 
  -4  11   3   -1.02    4.44 
  -4  11   3    3.81    4.32 
  -4  11   3  -11.59    5.12 
  -4  11   3    3.38    1.66 
  -4  11   3    2.19    1.78 
  -4  11   3    2.86    0.99 
   3 -11  -3    7.20    2.85 
   3 -11  -3   11.41    3.41 
   3 -11  -3   12.77    3.46 
   3 -11  -3    8.94    2.76 
   3 -11  -3   10.65    4.03 
   3 -11  -3   13.58    3.43 
  -3  11   3   10.16    3.11 
  -3  11   3    1.86    3.27 
  -3  11   3   12.94    3.39 
  -3  11   3    7.80    3.01 
  -3  11   3    5.66    3.08 
  -3  11   3   10.55    6.52 
  -3  11   3   10.48    2.83 
  -3  11   3   -7.96    5.36 
  -3  11   3    2.32    4.03 
  -3  11   3    0.95    5.45 
  -3  11   3   -5.91    6.01 
   2 -11  -3    2.47    1.00 
   2 -11  -3    3.05    1.69 
   2 -11  -3    5.24    2.28 
   2 -11  -3    1.83    1.61 
  -2  11   3    2.87    1.53 
  -2  11   3   -0.96    1.57 
  -2  11   3    2.03    1.43 
  -2  11   3    2.03    1.26 
  -2  11   3    1.06    1.30 
   1 -11  -3   18.41    6.92 
   1 -11  -3   27.63    7.13 
   1 -11  -3   34.02    7.38 
   1 -11  -3   20.98    7.28 
  -1  11   3   17.64    7.11 
  -1  11   3   34.39    7.27 
  -1  11   3   32.11    7.30 
  -1  11   3   25.42    7.18 
  -1  11   3   21.61    7.18 
  -1  11   3   20.82    7.08 
   0 -11  -3    7.79    3.35 
   0 -11  -3   15.56    3.59 
   0  11   3   16.81    3.49 
   0  11   3    7.23    3.53 
   0  11   3   15.14    3.68 
   0  11   3   15.79    3.52 
   0  11   3    8.76    3.39 
   0  11   3    9.70    3.51 
   0  11   3    9.97    3.40 
  -1 -11  -3   35.25   11.19 
   1  11   3   46.46   11.50 
   1  11   3   32.62   11.15 
   1  11   3   34.61   11.16 
   1  11   3   34.39   11.28 
   1  11   3   34.72   11.16 
   1  11   3   41.41   11.42 
   2  11   3    2.72    1.73 
   2  11   3    1.19    1.16 
   2  11   3    1.37    1.37 
   2  11   3    2.92    1.97 
   2  11   3    3.72    2.09 
   3  11   3    4.60    1.97 
   3  11   3    2.12    2.12 
   3  11   3    1.82    2.51 
   3  11   3    6.41    2.22 
  -4 -11  -3   -0.27    1.94 
   4  11   3   -0.87    1.90 
   4  11   3    2.85    1.53 
   4  11   3   -0.34    2.21 
   4  11   3    0.23    2.37 
   5  11   3   15.30    3.63 
   5  11   3    6.12    3.73 
   5  11   3   19.52    4.18 
   5  11   3    9.46    3.88 
   5  11   3    7.78    4.70 
   5  11   3    5.04    3.91 
  -6 -11  -3    0.69    2.41 
  -6 -11  -3    4.17    2.66 
   6  11   3    1.78    1.77 
   6  11   3    0.24    1.54 
   6  11   3   -0.13    1.07 
   6  11   3    1.26    2.11 
   6  11   3   -1.01    2.03 
   6  11   3    0.54    3.19 
  -7 -11  -3    2.96    1.22 
  -7 -11  -3    4.87    2.73 
  -7 -11  -3   -1.49    2.93 
   7  11   3    2.60    2.24 
   7  11   3    6.39    2.58 
   7  11   3    4.57    2.54 
   7  11   3    2.59    3.32 
   7  11   3    5.58    2.18 
   7  11   3    3.60    4.57 
   7  11   3    2.74    1.57 
   7  11   3    4.16    2.67 
  -8 -11  -3    0.14    0.61 
  -8 -11  -3   -0.41    2.43 
   8  11   3   -1.47    4.65 
   8  11   3    2.70    3.03 
   8  11   3    1.80    2.09 
   8  11   3    1.19    1.06 
  -9 -11  -3    1.99    0.61 
  -9 -11  -3    1.17    0.83 
   9  11   3    0.29    4.37 
   9  11   3    2.87    1.20 
   9  11   3    0.20    1.75 
   9  11   3   -0.08    2.77 
 -10 -11  -3    0.44    0.21 
  10  11   3   -1.54    0.72 
  10  11   3   -1.63    3.31 
  10  11   3    0.07    1.30 
  10  11   3    0.40    2.18 
   8 -12  -3    1.84    2.84 
  -8  12   3    2.29    2.81 
   7 -12  -3    3.16    3.69 
   7 -12  -3    0.50    0.59 
  -7  12   3   -7.94    4.48 
  -7  12   3   -3.39    3.41 
  -7  12   3    0.16    0.56 
   6 -12  -3   -5.25    4.22 
   6 -12  -3    4.96    1.66 
   6 -12  -3    5.98    1.80 
  -6  12   3    5.20    1.77 
  -6  12   3   12.53    6.37 
  -6  12   3   -1.96    4.36 
   5 -12  -3    3.17    1.84 
   5 -12  -3    6.57    1.67 
   5 -12  -3    1.24    4.40 
  -5  12   3    6.18    5.55 
  -5  12   3    1.95    6.56 
  -5  12   3   -2.63    7.13 
  -5  12   3    0.50    4.64 
  -5  12   3    5.42    1.77 
  -5  12   3    0.33    3.70 
   4 -12  -3    2.73    1.22 
   4 -12  -3    5.92    3.72 
   4 -12  -3    3.29    0.95 
   4 -12  -3   -3.04    4.42 
   4 -12  -3    3.79    2.27 
   4 -12  -3    2.28    1.72 
  -4  12   3   -0.82    1.48 
  -4  12   3    2.46    1.09 
  -4  12   3   -0.61    6.45 
  -4  12   3    1.11    3.45 
  -4  12   3   -0.65    4.14 
  -4  12   3    1.77    1.67 
  -4  12   3    5.21    1.74 
  -4  12   3   -1.62    5.01 
  -4  12   3   -2.19    6.04 
  -4  12   3    3.62    1.78 
  -4  12   3    3.73    4.61 
   3 -12  -3   17.94    5.65 
   3 -12  -3   14.07    4.61 
   3 -12  -3   13.12    4.53 
   3 -12  -3   24.90    5.19 
   3 -12  -3   20.56    5.27 
  -3  12   3   10.08    7.79 
  -3  12   3    3.47    8.33 
  -3  12   3   13.61    4.56 
  -3  12   3    3.37    5.73 
  -3  12   3    4.33    6.58 
  -3  12   3   -1.04    5.66 
  -3  12   3   14.06    4.83 
  -3  12   3   19.01    5.08 
  -3  12   3   19.81    5.00 
  -3  12   3   14.64    5.00 
  -3  12   3    8.80    6.19 
   2 -12  -3   31.33    6.01 
   2 -12  -3   15.24    5.36 
   2 -12  -3   18.85    5.94 
   2 -12  -3   17.74    5.79 
  -2  12   3   18.64    5.60 
  -2  12   3   -2.48    7.32 
  -2  12   3   19.34    5.74 
  -2  12   3   11.70    5.67 
  -2  12   3    2.31    6.32 
  -2  12   3   19.53    5.79 
  -2  12   3   18.03    5.33 
  -2  12   3   22.18    5.70 
  -2  12   3   -5.71    7.96 
  -2  12   3    1.87    6.70 
  -2  12   3    1.09    6.02 
  -2  12   3    3.65    7.43 
   1 -12  -3   20.44    8.57 
   1 -12  -3   32.08    8.46 
   1 -12  -3   28.35    8.13 
   1 -12  -3   35.83    8.62 
  -1  12   3   20.93    8.37 
  -1  12   3   26.50    8.36 
  -1  12   3   32.44    8.44 
  -1  12   3   34.15    8.36 
  -1  12   3   23.87    8.13 
  -1  12   3   17.30    8.34 
  -1  12   3   31.16    8.51 
   0 -12  -3    8.48    2.95 
   0 -12  -3   11.92    2.87 
   0 -12  -3    7.23    2.77 
   0  12   3    1.92    2.72 
   0  12   3    6.22    2.67 
   0  12   3    2.51    2.46 
   0  12   3    5.77    3.00 
   0  12   3    6.29    2.63 
   0  12   3    4.66    2.59 
  -1 -12  -3   26.33   10.39 
  -1 -12  -3   45.47   10.49 
   1  12   3   33.67   10.61 
   1  12   3   36.12   10.42 
   1  12   3   34.97   10.57 
   1  12   3   43.24   10.47 
   1  12   3   37.62   10.41 
   2  12   3    9.21    2.57 
   2  12   3    9.83    3.14 
   2  12   3    3.53    2.54 
   2  12   3    5.15    2.98 
   3  12   3    3.37    2.77 
   3  12   3    6.13    3.48 
   5  12   3   24.78    8.09 
   5  12   3   25.23    7.78 
   5  12   3   29.07    9.27 
   5  12   3   14.02    8.48 
  -6 -12  -3    5.02    3.04 
  -6 -12  -3   12.90    4.56 
   6  12   3    8.41    2.46 
   6  12   3    9.37    2.94 
   6  12   3   10.55    4.20 
   6  12   3    5.21    2.96 
   6  12   3    5.12    2.81 
  -7 -12  -3    5.87    3.27 
   7  12   3    6.40    3.20 
   7  12   3   11.26    2.73 
   7  12   3    2.62    3.96 
   8  12   3    8.03    2.77 
   8  12   3    5.54    4.01 
   8  12   3    8.47    3.21 
   8  12   3   14.60    5.79 
  -9 -12  -3    0.93    0.90 
  -9 -12  -3    2.84    0.76 
   9  12   3    2.17    1.76 
   9  12   3    1.28    2.73 
   9  12   3    3.89    1.27 
   9  12   3    0.04    3.89 
   7 -13  -3    3.86    3.37 
   7 -13  -3    0.20    0.43 
  -7  13   3   -5.56    3.91 
  -7  13   3   -1.41    3.08 
   6 -13  -3   -0.73    0.34 
   6 -13  -3    0.71    0.61 
   6 -13  -3   -2.22    3.59 
  -6  13   3    0.48    0.62 
  -6  13   3   -2.91    5.79 
  -6  13   3    4.01    5.41 
  -6  13   3    7.40    4.28 
   5 -13  -3   -2.01    3.83 
   5 -13  -3    1.11    0.51 
   5 -13  -3    0.73    0.89 
   5 -13  -3    1.54    0.81 
  -5  13   3    1.17    0.78 
  -5  13   3    2.82    3.08 
  -5  13   3    3.57    4.88 
  -5  13   3   12.09    6.31 
  -5  13   3    6.83    6.66 
   4 -13  -3    7.38    4.20 
   4 -13  -3    4.39    1.25 
   4 -13  -3    3.08    1.45 
   4 -13  -3    5.08    3.84 
  -4  13   3    8.73    6.94 
  -4  13   3   -1.85    5.03 
  -4  13   3    2.03    6.96 
  -4  13   3   -3.26    3.39 
  -4  13   3   -0.42    4.08 
  -4  13   3    3.74    1.37 
  -4  13   3   -0.62    4.27 
   3 -13  -3    4.77    2.30 
   3 -13  -3    1.29    0.74 
   3 -13  -3   -0.53    3.58 
   3 -13  -3    3.17    1.02 
   3 -13  -3    7.51    3.54 
   3 -13  -3    3.88    2.08 
  -3  13   3   -0.16    1.66 
  -3  13   3    2.08    0.91 
  -3  13   3    0.78    1.33 
  -3  13   3    4.85    4.30 
  -3  13   3   -1.01    3.29 
  -3  13   3    0.09    4.90 
  -3  13   3    1.51    1.69 
  -3  13   3   -7.82    5.49 
  -3  13   3    4.63    4.23 
  -3  13   3    7.06    6.86 
  -3  13   3    2.10    1.55 
   2 -13  -3    2.34    2.26 
   2 -13  -3    6.97    3.05 
   2 -13  -3    2.27    1.39 
   2 -13  -3    8.58    2.42 
   2 -13  -3    3.87    1.26 
  -2  13   3   -2.62    5.54 
  -2  13   3    4.58    4.31 
  -2  13   3    6.01    2.07 
  -2  13   3    8.90    7.57 
  -2  13   3    2.70    2.07 
  -2  13   3    1.83    1.70 
  -2  13   3    1.78    5.32 
  -2  13   3    2.15    3.98 
  -2  13   3    5.38    1.37 
  -2  13   3   -0.71    3.52 
  -2  13   3    3.69    2.20 
   1 -13  -3   16.21    4.96 
   1 -13  -3   20.39    5.51 
   1 -13  -3   13.04    5.53 
   1 -13  -3   32.94    5.79 
  -1  13   3   -2.66    5.88 
  -1  13   3   27.43    5.65 
  -1  13   3   26.77    9.34 
  -1  13   3   10.97    5.11 
  -1  13   3    2.99    5.91 
  -1  13   3   12.81    5.15 
  -1  13   3   19.25    5.34 
  -1  13   3    0.82    7.31 
  -1  13   3   16.43    4.92 
   0 -13  -3    3.72    1.83 
   0 -13  -3   -0.09    1.38 
   0  13   3   12.89    7.25 
   0  13   3    6.29    1.69 
   0  13   3    7.13    3.81 
   0  13   3    0.28    1.25 
   0  13   3    1.36    0.62 
   0  13   3   -0.65    3.24 
   0  13   3    3.00    1.62 
   0  13   3    5.76    5.48 
   0  13   3   -0.30    1.80 
   0  13   3   -0.64    1.19 
  -1 -13  -3    1.91    1.61 
  -1 -13  -3    5.00    1.88 
   1  13   3    3.57    1.72 
   1  13   3    2.00    2.43 
   1  13   3    2.21    1.63 
   1  13   3   -6.58    4.57 
   1  13   3    1.91    3.81 
   1  13   3    3.03    1.88 
   1  13   3   -1.85    3.58 
   1  13   3    2.10    0.99 
   2  13   3   27.49   11.26 
   2  13   3   31.67   10.38 
   6  13   3    0.56    0.97 
  -7 -13  -3   -0.18    2.29 
   7  13   3    0.51    2.98 
   7  13   3    0.07    0.91 
   7  13   3    1.72    1.88 
  -8 -13  -3    5.59    1.57 
   8  13   3    0.72    2.19 
   8  13   3    3.73    1.76 
   8  13   3    5.45    3.36 
   9  13   3    3.13    2.44 
   9  13   3    0.15    0.75 
   9  13   3   -1.17    1.20 
   9  13   3   -0.64    2.97 
   6 -14  -3    3.99    3.08 
   6 -14  -3    1.12    0.56 
  -6  14   3   -3.75    4.86 
  -6  14   3    0.44    0.53 
  -6  14   3    1.37    4.66 
  -6  14   3    7.01    3.71 
   5 -14  -3    0.31    0.34 
   5 -14  -3    0.22    1.12 
   5 -14  -3    0.35    3.26 
   5 -14  -3    0.14    0.57 
  -5  14   3   -4.01    2.77 
  -5  14   3    1.73    6.26 
  -5  14   3    2.32    4.05 
  -5  14   3    4.03    5.19 
  -5  14   3    0.84    0.61 
   4 -14  -3   -0.29    0.73 
   4 -14  -3    0.07    3.65 
   4 -14  -3    0.12    0.33 
   4 -14  -3   -0.72    3.53 
  -4  14   3   -4.02    4.10 
  -4  14   3    3.49    5.90 
  -4  14   3   -2.55    3.86 
  -4  14   3    0.14    0.63 
  -4  14   3   -2.12    2.87 
  -4  14   3    3.54    6.66 
  -4  14   3   -1.74    3.49 
   3 -14  -3   11.00    4.26 
   3 -14  -3   -0.16    4.39 
  -3  14   3    7.04    4.68 
  -3  14   3    1.04    6.82 
  -3  14   3   -3.17    6.00 
  -3  14   3   -1.83    4.62 
  -3  14   3    1.65    4.23 
  -3  14   3    0.90    5.35 
   2 -14  -3    0.30    0.36 
   2 -14  -3    0.62    0.68 
   2 -14  -3    0.80    2.20 
   2 -14  -3    1.80    1.85 
  -2  14   3   -0.04    1.25 
  -2  14   3    3.52    5.84 
  -2  14   3    3.40    2.05 
  -2  14   3   -0.03    1.64 
  -2  14   3   -1.03    7.09 
  -2  14   3    0.43    0.60 
  -2  14   3    1.20    1.41 
  -2  14   3   -0.68    3.61 
  -2  14   3    0.28    3.66 
   1 -14  -3    3.96    2.58 
   1 -14  -3    0.12    1.67 
   1 -14  -3   -0.06    0.60 
   1 -14  -3   -4.09    2.08 
  -1  14   3   -1.44    1.22 
  -1  14   3    0.22    1.16 
  -1  14   3   -0.64    1.88 
  -1  14   3    1.77    7.53 
  -1  14   3   -0.78    3.28 
  -1  14   3    1.46    5.64 
  -1  14   3    1.48    4.03 
  -1  14   3   -0.75    1.54 
  -1  14   3   -0.34    0.48 
   0 -14  -3    0.15    0.57 
   0 -14  -3    1.69    2.01 
   0 -14  -3    0.61    1.66 
   0  14   3   -1.29    1.35 
   0  14   3   -1.07    7.12 
   0  14   3   -0.16    1.97 
   0  14   3   -8.80    4.57 
   0  14   3    0.83    1.24 
   0  14   3    1.55    1.37 
   0  14   3   -1.00    3.78 
   0  14   3   -0.99    0.41 
   0  14   3    0.40    3.96 
  -1 -14  -3    5.19    3.31 
  -1 -14  -3   22.24    3.83 
   1  14   3    9.75    6.58 
   1  14   3    4.07    4.70 
   1  14   3    6.40    4.80 
   1  14   3    8.14    3.31 
   1  14   3   11.19    2.88 
   1  14   3   10.49    3.22 
   1  14   3   10.29    3.36 
   2  14   3   20.26    5.93 
   2  14   3    8.90    4.27 
   2  14   3    1.53    2.00 
   2  14   3    1.99    2.01 
   7  14   3    0.62    0.85 
   8  14   3   -0.88    1.40 
   8  14   3   -0.89    0.74 
   5 -15  -3   -0.07    0.24 
   5 -15  -3   -0.17    0.49 
  -5  15   3   -0.32    5.30 
  -5  15   3    4.36    4.81 
  -5  15   3   -1.12    2.48 
  -5  15   3   -4.09    2.98 
  -5  15   3    0.31    0.48 
   4 -15  -3    0.02    0.65 
   4 -15  -3    0.37    0.31 
  -4  15   3    2.49    3.73 
  -4  15   3    0.91    3.30 
  -4  15   3    0.41    0.56 
  -4  15   3    0.22    3.88 
  -4  15   3    0.50    5.36 
  -4  15   3    1.38    5.76 
   3 -15  -3    0.04    0.31 
   3 -15  -3   -0.66    3.87 
   3 -15  -3    0.24    0.63 
  -3  15   3    0.25    0.53 
  -3  15   3   -1.78    3.01 
  -3  15   3   -4.01    5.03 
  -3  15   3   -1.79    6.37 
  -3  15   3    1.55    4.20 
  -3  15   3   -0.25    3.69 
   2 -15  -3   -0.03    0.61 
   2 -15  -3    0.12    0.32 
   2 -15  -3    1.52    3.15 
  -2  15   3    0.79    0.56 
  -2  15   3   -5.73    5.05 
  -2  15   3   -3.83    3.20 
  -2  15   3   -1.03    3.85 
  -2  15   3    8.39    6.74 
   1 -15  -3    0.91    0.68 
   1 -15  -3    3.01    2.75 
  -1  15   3   -1.46    6.07 
  -1  15   3    0.62    0.61 
  -1  15   3  -14.63    6.30 
  -1  15   3    1.90    3.72 
  -1  15   3    3.00    3.91 
   0 -15  -3    7.24    2.44 
   0 -15  -3    4.77    1.36 
   0  15   3    2.36    1.30 
   0  15   3    2.63    7.00 
   0  15   3    8.07    4.16 
   0  15   3    0.86    6.07 
   0  15   3    3.89    3.93 
   0  15   3   -0.68    1.97 
  -1 -15  -3    0.02    1.56 
  -1 -15  -3    1.02    2.75 
   1  15   3   -4.42    5.08 
   1  15   3    7.61    4.08 
   1  15   3    2.48    1.89 
   1  15   3   -2.27    2.47 
   1  15   3   -0.69    2.45 
   1  15   3    0.28    3.88 
   1  15   3    1.27    0.50 
   2  15   3   -6.09    4.50 
   4 -16  -3    1.50    0.49 
   4 -16  -3    2.18    0.62 
  -4  16   3    0.35    3.01 
  -4  16   3   -1.80    2.51 
  -4  16   3    3.20    4.74 
  -4  16   3    1.00    4.69 
  -4  16   3    0.60    0.56 
  -4  16   3   -0.53    3.07 
   3 -16  -3    0.28    0.57 
   3 -16  -3    0.74    0.31 
  -3  16   3   -7.31    5.25 
  -3  16   3    0.12    0.48 
  -3  16   3   -0.83    2.79 
  -3  16   3    0.98    3.29 
  -3  16   3    2.71    5.10 
   2 -16  -3    0.47    0.31 
   2 -16  -3    0.44    0.58 
  -2  16   3    0.09    3.23 
  -2  16   3    8.62    5.83 
  -2  16   3    0.14    0.47 
  -2  16   3   -0.14    3.29 
  -2  16   3   -1.93    5.75 
   1 -16  -3   -1.36    2.83 
   1 -16  -3    0.23    0.54 
  -1  16   3   -2.10    3.32 
  -1  16   3    2.98    6.29 
  -1  16   3    0.61    0.45 
  -1  16   3    5.58    5.41 
  -1  16   3    0.78    3.74 
   0 -16  -3    3.08    2.29 
   0  16   3    3.34    5.32 
   0  16   3    2.66    4.13 
   0  16   3    2.53    3.82 
   0  16   3   17.74    7.15 
  -1 -16  -3    1.83    2.05 
   1  16   3    0.81    0.49 
   1  16   3    1.64    4.10 
   1  16   3   -0.34    3.54 
   1  16   3   -7.03    4.75 
   3 -17  -3    0.48    0.28 
   3 -17  -3    0.99    0.46 
  -3  17   3    0.03    2.43 
  -3  17   3    0.49    0.35 
  -3  17   3   -0.36    2.59 
  -3  17   3   -0.32    4.07 
  -3  17   3    0.51    4.11 
   2 -17  -3    2.26    1.02 
   2 -17  -3    2.91    0.90 
  -2  17   3    0.96    2.96 
  -2  17   3   -0.55    3.20 
  -2  17   3    3.05    0.95 
  -2  17   3    2.14    4.37 
  -2  17   3   -0.46    5.26 
   1 -17  -3    0.64    0.25 
   1 -17  -3   -0.41    0.48 
  -1  17   3    1.82    5.43 
  -1  17   3    2.43    3.05 
  -1  17   3    2.89    4.94 
  -1  17   3   -0.08    0.38 
  -1  17   3    0.33    3.23 
   0 -17  -3    3.52    1.30 
   0  17   3    0.86    4.71 
   0  17   3    2.24    3.79 
   0  17   3    4.20    1.27 
   0  17   3    2.84    3.66 
   1  17   3    4.20    3.84 
   1  17   3    5.07    4.98 
   1  17   3    1.38    3.51 
   1 -18  -3    1.62    0.58 
  -1  18   3    4.04    4.45 
  -1  18   3   -0.58    2.78 
  -1  18   3    1.03    2.65 
  -1  18   3    1.92    0.62 
  -1  18   3    3.09    3.82 
   0  18   3   -0.68    2.89 
   0  18   3    1.88    3.92 
   0  18   3    0.69    2.62 
   1  18   3   -2.78    3.82 
   1  18   3    2.72    2.98 
   1  16  -4    2.06    3.42 
   1  16  -4    4.25    5.48 
   1  16  -4    2.07    2.78 
   0  16  -4   -0.20    4.80 
   0  16  -4   -3.70    2.17 
   0  16  -4   -0.82    2.53 
   0  16  -4   -0.16    3.17 
  -1  16  -4    1.19    3.22 
  -1  16  -4    2.82    4.51 
  -1  16  -4    0.92    2.75 
  -1  16  -4    3.17    2.71 
   1 -16   4    2.89    0.91 
   2  15  -4   -7.64    5.24 
   1  15  -4    2.26    3.21 
   1  15  -4   -1.75    5.88 
   1  15  -4    1.46    3.99 
  -1 -15   4   -0.67    0.47 
   0  15  -4    1.55    4.10 
   0  15  -4   -1.30    3.26 
   0  15  -4   -8.17    5.58 
   0  15  -4    2.43    3.12 
   0 -15   4   -0.17    0.49 
  -1  15  -4    3.15    5.65 
  -1  15  -4    4.87    3.07 
  -1  15  -4   -1.39    3.05 
  -1  15  -4   -1.28    4.09 
   1 -15   4   -0.59    0.52 
   1 -15   4    0.86    0.26 
  -2  15  -4    2.17    4.34 
  -2  15  -4   -0.10    2.69 
  -2  15  -4   -0.20    3.60 
  -2  15  -4    6.73    5.61 
  -2  15  -4    0.20    2.89 
   2 -15   4   -0.03    0.51 
   2 -15   4    1.09    4.47 
   2 -15   4   -0.09    0.21 
  -3  15  -4   -1.54    2.29 
  -3  15  -4   -3.80    3.63 
  -3  15  -4   -0.37    4.79 
  -3  15  -4    1.88    3.00 
  -3  15  -4    4.40    3.50 
   3 -15   4   -3.92    4.09 
   3 -15   4    1.71    0.55 
   2  14  -4   -1.43    4.45 
   2  14  -4    0.39    6.90 
   1  14  -4   -4.00    3.14 
   1  14  -4    3.56    5.30 
   1  14  -4   -8.20    6.57 
  -1 -14   4   -0.53    1.73 
   0  14  -4    3.68    5.25 
   0  14  -4   -4.16    3.04 
   0  14  -4   10.03    7.26 
   0  14  -4   -1.40    3.32 
   0 -14   4   -0.76    1.94 
   0 -14   4    0.55    0.56 
  -1  14  -4    0.48    3.43 
  -1  14  -4    0.82    3.49 
  -1  14  -4    3.74    4.48 
  -1  14  -4   -1.26    4.58 
  -1  14  -4    7.83    6.34 
  -1  14  -4    1.63    5.03 
   1 -14   4    0.94    0.67 
  -2  14  -4    6.26    3.71 
  -2  14  -4   -3.04    4.75 
  -2  14  -4   -2.42    4.78 
  -2  14  -4   -0.37    3.04 
  -2  14  -4   -0.05    4.08 
  -2  14  -4   -2.10    5.42 
   2 -14   4    1.50    0.41 
   2 -14   4    0.02    0.66 
  -3  14  -4   -4.11    3.70 
  -3  14  -4    4.40    3.55 
  -3  14  -4   -0.98    4.95 
  -3  14  -4    4.28    5.27 
  -3  14  -4   -0.17    4.30 
  -3  14  -4   -0.10    2.92 
   3 -14   4    0.13    0.25 
   3 -14   4    0.52    0.59 
  -4  14  -4   -3.52    4.26 
  -4  14  -4    1.44    4.47 
  -4  14  -4   -3.29    2.28 
  -4  14  -4   -1.62    2.91 
  -4  14  -4    5.42    4.00 
  -4  14  -4   -1.60    3.43 
   4 -14   4   -0.48    0.80 
   4 -14   4    0.11    0.23 
   4 -14   4   -4.24    4.48 
   7  13  -4    4.00    4.00 
   3  13  -4    0.58    5.35 
   2  13  -4   -2.84    5.10 
   2  13  -4   -3.74    6.50 
   2  13  -4   -0.93    3.04 
  -2 -13   4    0.29    1.20 
   1  13  -4    3.96    6.86 
   1  13  -4    1.10    1.56 
   1  13  -4   14.64    6.48 
   1  13  -4   -5.64    3.59 
   1  13  -4    0.72    3.73 
   1  13  -4   24.26    6.27 
   0  13  -4   -2.15    4.69 
   0  13  -4   -1.34    5.54 
   0  13  -4    1.83    7.17 
   0  13  -4    5.94    3.79 
   0  13  -4   -2.60    3.51 
   0 -13   4    0.20    0.67 
   0 -13   4    4.33    2.01 
  -1  13  -4   -1.32    3.49 
  -1  13  -4   -2.36    4.88 
  -1  13  -4    5.18    6.55 
  -1  13  -4   -0.36    3.47 
  -1  13  -4   -8.94    5.16 
  -1  13  -4   -1.52    5.06 
   1 -13   4   -1.19    2.05 
   1 -13   4    1.00    0.62 
  -2  13  -4   -1.34    5.60 
  -2  13  -4   -4.10    5.54 
  -2  13  -4    2.20    3.44 
  -2  13  -4   -1.78    4.72 
  -2  13  -4    0.12    3.66 
  -2  13  -4    3.66    4.98 
   2 -13   4    0.28    0.64 
   2 -13   4   -1.22    2.29 
   2 -13   4    0.33    0.27 
  -3  13  -4   -1.23    4.54 
  -3  13  -4    7.70    6.15 
  -3  13  -4    0.70    3.37 
  -3  13  -4   -1.04    4.41 
  -3  13  -4   11.68    6.47 
  -3  13  -4   -0.73    3.84 
   3 -13   4   -1.10    3.84 
   3 -13   4   -0.35    0.65 
   3 -13   4    0.40    0.27 
  -4  13  -4    2.22    4.14 
  -4  13  -4   -6.92    4.72 
  -4  13  -4    5.11    3.17 
  -4  13  -4   -1.90    4.02 
  -4  13  -4   -2.50    3.44 
  -4  13  -4    5.04    5.23 
   4 -13   4    0.07    0.25 
   4 -13   4    7.62    6.00 
   4 -13   4    0.13    0.62 
  -5  13  -4   -3.48    3.47 
  -5  13  -4   -0.43    4.31 
  -5  13  -4    3.78    3.51 
  -5  13  -4   -0.71    4.60 
  -5  13  -4    0.30    3.36 
   5 -13   4    0.50    0.32 
   5 -13   4   -1.03    4.54 
   5 -13   4    1.30    0.48 
   8  12  -4    1.01    1.32 
   8  12  -4    1.25    2.43 
   8  12  -4    0.48    3.56 
   7  12  -4   20.79    5.58 
   7  12  -4   -3.27    5.04 
   7  12  -4   10.97    4.13 
   6  12  -4    3.16    3.41 
   6  12  -4   -4.80    3.67 
   5  12  -4    9.40    4.78 
   4  12  -4   31.65   12.30 
   3  12  -4    4.98    5.79 
   3  12  -4    3.62    5.56 
   3  12  -4    4.78    2.41 
   2  12  -4    3.60    5.65 
   2  12  -4    0.46    1.47 
   2  12  -4    8.21    8.00 
   2  12  -4    2.61    1.61 
   2  12  -4    0.43    3.91 
   2  12  -4    4.06    5.84 
   2  12  -4    0.05    1.44 
  -2 -12   4    1.15    1.78 
   1  12  -4   10.32    3.36 
   1  12  -4   28.39    7.28 
   1  12  -4   -0.23    7.71 
   1  12  -4    9.10    3.44 
   1  12  -4   12.03    3.30 
   1  12  -4   31.31    7.64 
   1  12  -4    5.51    4.73 
   1  12  -4    5.65    4.77 
  -1 -12   4    9.92    3.55 
  -1 -12   4    8.33    3.23 
   0  12  -4    2.96    1.47 
   0  12  -4   17.16    6.47 
   0  12  -4   -2.83    4.73 
   0  12  -4    3.18    3.42 
   0  12  -4    7.84    6.89 
   0  12  -4    1.06    1.54 
   0  12  -4   -0.04    1.51 
   0  12  -4    5.06    1.63 
   0  12  -4    3.37    4.15 
   0 -12   4    6.27    1.99 
   0 -12   4    2.45    1.85 
   0 -12   4    1.72    0.85 
  -1  12  -4   18.47    5.01 
  -1  12  -4    4.33    6.22 
  -1  12  -4    6.56    5.82 
  -1  12  -4   16.44    5.16 
  -1  12  -4   34.01    9.27 
  -1  12  -4    5.74    7.55 
  -1  12  -4   21.08    5.10 
  -1  12  -4   17.30    5.09 
  -1  12  -4   14.51    7.44 
  -1  12  -4   20.21    7.71 
   1 -12   4   14.41    4.68 
   1 -12   4   13.72    5.28 
   1 -12   4   12.59    5.22 
   1 -12   4   16.77    5.30 
  -2  12  -4    1.33    5.60 
  -2  12  -4    6.22    6.31 
  -2  12  -4    2.22    5.57 
  -2  12  -4   -0.30    1.73 
  -2  12  -4    1.19    1.28 
  -2  12  -4   -0.78    4.60 
  -2  12  -4   -1.12    3.90 
  -2  12  -4    1.58    1.44 
  -2  12  -4    0.32    3.19 
  -2  12  -4    2.12    1.35 
   2 -12   4    0.26    0.29 
   2 -12   4    1.31    1.63 
   2 -12   4   -1.54    1.79 
   2 -12   4    0.31    0.64 
  -3  12  -4    3.45    4.91 
  -3  12  -4    0.19    6.09 
  -3  12  -4   -0.01    4.52 
  -3  12  -4    7.46    7.13 
  -3  12  -4    3.05    6.47 
  -3  12  -4    1.62    5.92 
   3 -12   4   11.56    4.24 
  -4  12  -4   11.35    6.09 
  -4  12  -4    4.30    3.52 
  -4  12  -4    5.62    4.13 
  -4  12  -4   -0.11    4.91 
  -4  12  -4   -1.22    5.87 
  -4  12  -4   -0.89    5.19 
  -4  12  -4    3.10    1.10 
   4 -12   4    3.58    1.14 
   4 -12   4    3.67    1.03 
   4 -12   4    1.87    1.23 
   4 -12   4    1.91    3.29 
  -5  12  -4   -1.10    5.04 
  -5  12  -4   -0.70    4.13 
  -5  12  -4   -0.39    4.11 
  -5  12  -4   -7.25    4.50 
  -5  12  -4   -8.76    5.12 
  -5  12  -4   -0.35    3.46 
   5 -12   4   -0.56    1.01 
   5 -12   4    0.57    0.37 
   5 -12   4    2.20    0.59 
   5 -12   4    4.33    6.31 
  -6  12  -4    0.70    5.03 
  -6  12  -4    0.38    3.44 
  -6  12  -4    0.19    3.63 
   6 -12   4    1.75    0.70 
   6 -12   4    5.78    5.18 
   8  11  -4   -5.10    4.08 
   8  11  -4    6.44    2.14 
   8  11  -4    5.26    3.85 
  -8 -11   4    3.62    1.35 
   7  11  -4   -3.21    1.64 
   7  11  -4   -5.18    5.17 
   7  11  -4   -0.16    3.20 
   7  11  -4   -3.79    4.12 
  -7 -11   4    0.47    0.54 
   6  11  -4   24.30   11.21 
   6  11  -4   26.83    8.77 
   6  11  -4   10.42    9.81 
   6  11  -4   33.76    9.95 
   5  11  -4   12.46    5.70 
   5  11  -4   39.28    9.54 
   5  11  -4   19.66    7.58 
   5  11  -4   37.61    7.39 
   5  11  -4   12.99    5.62 
  -5 -11   4   14.87    5.63 
   4  11  -4    6.61    3.26 
   4  11  -4   13.94    7.16 
   4  11  -4   12.55    3.35 
   4  11  -4   21.42    4.98 
  -4 -11   4    6.66    3.27 
   3  11  -4   49.82    9.72 
   3  11  -4   64.32    9.51 
   3  11  -4   29.08    7.10 
   3  11  -4   14.02    4.33 
   3  11  -4   25.48    4.58 
   3  11  -4   14.73    4.30 
  -3 -11   4   15.24    4.37 
  -3 -11   4    8.47    4.26 
   2  11  -4   -1.30    6.43 
   2  11  -4    6.10    1.95 
   2  11  -4    2.73    1.76 
   2  11  -4    2.51    1.72 
   2  11  -4    4.34    1.93 
   2  11  -4    6.67    6.38 
   2  11  -4    0.68    3.65 
   2  11  -4    2.56    5.77 
  -2 -11   4    3.25    1.62 
  -2 -11   4    1.86    1.91 
   1  11  -4    2.08    1.84 
   1  11  -4    2.48    1.73 
   1  11  -4    3.24    1.80 
   1  11  -4   -2.25    5.58 
   1  11  -4    4.91    1.72 
   1  11  -4    4.45    1.75 
   1  11  -4   -2.02    3.67 
   1  11  -4    5.38    3.62 
   1  11  -4   16.86    6.37 
   1  11  -4    7.03    6.67 
  -1 -11   4    3.32    1.77 
  -1 -11   4    6.96    2.00 
  -1 -11   4    2.19    1.50 
   0  11  -4   20.82    6.48 
   0  11  -4   24.57    6.62 
   0  11  -4   33.32    9.24 
   0  11  -4   13.28    7.26 
   0  11  -4   17.04    7.49 
   0  11  -4   26.77    6.63 
   0  11  -4   30.95    9.62 
   0  11  -4   38.06    9.27 
   0  11  -4   23.17    6.47 
   0 -11   4   17.48    6.17 
   0 -11   4   23.98    6.67 
  -1  11  -4    4.45    7.81 
  -1  11  -4   16.41    6.08 
  -1  11  -4   31.32    9.19 
  -1  11  -4   26.53    6.35 
  -1  11  -4   19.86    6.29 
  -1  11  -4   17.87    6.27 
  -1  11  -4    2.79    9.04 
  -1  11  -4   13.93    7.09 
  -1  11  -4    2.50    6.94 
  -1  11  -4   20.15    6.21 
  -1  11  -4   19.02    8.27 
   1 -11   4   19.38    5.91 
   1 -11   4   19.95    6.39 
   1 -11   4   18.57    6.30 
  -2  11  -4   -2.16    5.67 
  -2  11  -4    0.49    1.59 
  -2  11  -4    1.47    1.24 
  -2  11  -4   -0.95    3.38 
  -2  11  -4   -5.48    5.59 
  -2  11  -4    3.93    3.83 
  -2  11  -4    0.26    4.77 
  -2  11  -4   -0.01    1.30 
  -2  11  -4    1.74    5.41 
  -2  11  -4   -0.02    1.37 
   2 -11   4    1.05    0.40 
   2 -11   4    1.66    1.71 
   2 -11   4    0.76    1.61 
   2 -11   4    1.63    2.19 
   2 -11   4    0.85    0.68 
  -3  11  -4    2.47    5.04 
  -3  11  -4   -0.61    4.46 
  -3  11  -4    2.93    2.14 
  -3  11  -4   12.94    6.81 
  -3  11  -4    3.42    1.58 
  -3  11  -4    5.35    1.86 
  -3  11  -4    2.13    1.67 
  -3  11  -4    9.78    6.65 
  -3  11  -4    1.64    3.51 
  -3  11  -4   -1.66    6.08 
   3 -11   4    3.91    1.20 
   3 -11   4    1.56    1.92 
   3 -11   4    3.72    2.97 
   3 -11   4    3.93    1.39 
   3 -11   4    7.05    2.39 
  -4  11  -4    2.57    4.73 
  -4  11  -4    2.79    3.65 
  -4  11  -4   -8.17    5.10 
  -4  11  -4    2.72    2.33 
  -4  11  -4    2.74    4.39 
  -4  11  -4    3.74    2.03 
  -4  11  -4    3.07    6.14 
  -4  11  -4   -1.07    5.06 
  -4  11  -4    3.58    1.10 
   4 -11   4    5.81    3.29 
   4 -11   4    2.20    1.22 
   4 -11   4    4.21    1.11 
   4 -11   4    2.52    0.98 
   4 -11   4    2.26    3.05 
  -5  11  -4   -3.66    5.08 
  -5  11  -4    0.14    3.90 
  -5  11  -4    3.58    0.99 
  -5  11  -4    3.51    4.74 
  -5  11  -4    4.23    5.22 
  -5  11  -4    2.30    5.80 
   5 -11   4    0.61    6.75 
   5 -11   4    0.06    1.07 
   5 -11   4    2.98    0.85 
   5 -11   4    3.21    0.99 
  -6  11  -4    0.05    3.70 
  -6  11  -4    0.16    5.89 
  -6  11  -4   -3.94    3.82 
   6 -11   4   -0.28    5.86 
   6 -11   4    0.86    0.52 
   6 -11   4   -0.20    0.35 
  -7  11  -4    0.04    5.28 
  -7  11  -4   -1.08    3.32 
  -7  11  -4    0.62    3.61 
   7 -11   4    3.55    1.13 
   7 -11   4   -4.37    5.01 
   9  10  -4   -2.73    1.35 
   9  10  -4    0.26    0.80 
   9  10  -4   -1.58    3.06 
   9  10  -4   -6.52    4.31 
  -9 -10   4   -0.11    0.22 
   8  10  -4   -5.51    4.88 
   8  10  -4   -2.19    3.83 
   8  10  -4   -3.61    1.66 
   8  10  -4    1.04    0.93 
   8  10  -4   -7.49    4.84 
  -8 -10   4   -0.42    0.60 
   7  10  -4    0.75    2.00 
   7  10  -4   -0.21    3.61 
   7  10  -4    2.68    5.40 
   7  10  -4    1.36    6.17 
  -7 -10   4   -1.71    1.95 
  -7 -10   4    1.27    0.68 
   6  10  -4   -9.25    5.34 
   6  10  -4   -2.41    1.58 
   6  10  -4   -1.16    3.55 
   6  10  -4   -0.61    1.83 
   6  10  -4    2.43    2.10 
   6  10  -4   -0.86    4.96 
   6  10  -4    0.27    1.75 
  -6 -10   4    3.32    1.75 
  -6 -10   4   -0.15    1.66 
   5  10  -4   -3.85    5.98 
   5  10  -4    2.36    1.85 
   5  10  -4   -2.16    1.84 
   5  10  -4   -3.41    4.16 
   5  10  -4   -0.28    3.24 
   5  10  -4   -1.27    1.54 
   5  10  -4    2.80    1.70 
   5  10  -4    0.99    1.80 
  -5 -10   4    2.92    1.60 
  -5 -10   4   -0.63    1.74 
   4  10  -4    4.05    2.05 
   4  10  -4    4.72    2.20 
   4  10  -4    1.92    6.17 
   4  10  -4    7.29    2.34 
   4  10  -4   -8.39    5.17 
   4  10  -4   11.49    5.08 
   4  10  -4   15.18    4.12 
  -4 -10   4    0.68    2.07 
   3  10  -4    6.01    2.61 
   3  10  -4    8.10    2.75 
   3  10  -4    6.21    2.52 
   3  10  -4   17.94    4.33 
   3  10  -4   20.71    6.98 
   3  10  -4    3.68    2.57 
   3  10  -4   27.97    8.51 
  -3 -10   4    6.26    2.54 
  -3 -10   4    4.94    2.84 
   2  10  -4   10.74    2.85 
   2  10  -4    9.21    2.75 
   2  10  -4   11.23    2.77 
   2  10  -4    3.86    2.71 
   2  10  -4    9.23    2.84 
  -2 -10   4    7.83    2.92 
  -2 -10   4    7.82    2.62 
   1  10  -4   13.24    3.69 
   1  10  -4   15.70    3.65 
   1  10  -4   10.86    3.66 
   1  10  -4   12.64    3.50 
   1  10  -4   13.86    3.73 
  -1 -10   4    8.08    3.43 
  -1 -10   4   14.55    3.79 
   0  10  -4    0.54    1.15 
   0  10  -4   -0.44    1.43 
   0  10  -4   -0.02    1.31 
   0  10  -4    0.99    1.65 
   0  10  -4    0.41    1.26 
   0  10  -4    1.20    1.12 
   0 -10   4   -0.50    1.36 
   0 -10   4    2.09    1.44 
   0 -10   4    2.00    1.25 
  -1  10  -4    1.72    1.52 
  -1  10  -4    1.76    6.26 
  -1  10  -4   -7.97    4.27 
  -1  10  -4    1.13    1.46 
  -1  10  -4   -0.52    1.49 
  -1  10  -4    4.20    3.75 
  -1  10  -4    1.08    3.05 
  -1  10  -4    3.84    1.57 
  -1  10  -4    2.74    1.97 
  -1  10  -4    0.82    1.60 
   1 -10   4    3.91    1.04 
   1 -10   4    4.26    1.77 
   1 -10   4    2.88    1.81 
   1 -10   4    3.46    1.74 
  -2  10  -4    7.96    6.21 
  -2  10  -4    8.26    2.23 
  -2  10  -4    8.98    1.89 
  -2  10  -4   -0.61    3.23 
  -2  10  -4    6.40    1.85 
  -2  10  -4   -7.56    4.80 
  -2  10  -4   16.70    5.61 
  -2  10  -4    6.87    1.85 
  -2  10  -4    4.35    3.98 
  -2  10  -4    3.52    1.88 
  -2  10  -4   -6.41    5.27 
   2 -10   4    2.50    2.16 
   2 -10   4    3.30    1.89 
   2 -10   4    6.30    2.07 
   2 -10   4    2.06    1.26 
   2 -10   4    5.94    2.31 
  -3  10  -4    3.79    4.22 
  -3  10  -4   12.84    3.21 
  -3  10  -4    2.97    4.63 
  -3  10  -4    5.11    6.52 
  -3  10  -4    1.42    6.28 
  -3  10  -4    4.81    2.98 
  -3  10  -4   -1.51    5.83 
  -3  10  -4    8.87    3.44 
  -3  10  -4   15.74    3.29 
  -3  10  -4    2.87    5.49 
   3 -10   4    9.19    2.73 
   3 -10   4    6.75    3.35 
   3 -10   4   14.56    3.54 
   3 -10   4   14.74    2.89 
   3 -10   4    7.75    3.43 
   3 -10   4    7.10    2.82 
   3 -10   4    4.99    3.69 
  -4  10  -4   -0.66    3.71 
  -4  10  -4    4.85    6.47 
  -4  10  -4    6.98    3.05 
  -4  10  -4    4.05    2.41 
  -4  10  -4   -0.88    5.78 
  -4  10  -4    2.45    5.03 
  -4  10  -4    7.23    2.66 
  -4  10  -4    6.03    2.17 
  -4  10  -4    4.93    2.34 
  -4  10  -4   -2.42    5.51 
  -4  10  -4   -2.79    4.58 
   4 -10   4    7.83    2.87 
   4 -10   4    5.38    2.86 
   4 -10   4    7.21    2.10 
   4 -10   4    6.72    2.26 
   4 -10   4   11.14    3.80 
   4 -10   4    7.43    2.18 
  -5  10  -4   -3.29    5.11 
  -5  10  -4    3.20    1.13 
  -5  10  -4   -5.34    3.98 
  -5  10  -4    4.34    6.14 
  -5  10  -4   -0.19    5.36 
  -5  10  -4    5.29    5.17 
   5 -10   4    2.93    1.01 
   5 -10   4    2.38    1.26 
   5 -10   4    4.22    1.16 
  -6  10  -4   -1.85    6.26 
  -6  10  -4   -0.89    4.36 
  -6  10  -4   -1.46    3.95 
   6 -10   4    0.04    0.29 
   6 -10   4   -0.91    6.58 
   6 -10   4    1.32    0.57 
  -7  10  -4   -0.94    6.03 
  -7  10  -4   -0.68    4.36 
  -7  10  -4    0.25    3.61 
   7 -10   4    2.97    6.03 
   7 -10   4    1.48    0.68 
  -8  10  -4   -1.57    2.52 
  -8  10  -4   -0.41    3.15 
   8 -10   4   -0.29    0.38 
   8 -10   4    2.27    5.06 
   9   9  -4   -0.74    1.72 
   9   9  -4    0.37    4.64 
   9   9  -4   -6.08    5.13 
   9   9  -4   -0.52    3.91 
   9   9  -4    1.92    1.03 
  -9  -9   4    1.09    0.42 
  -9  -9   4    0.55    0.76 
   8   9  -4    3.16    2.14 
   8   9  -4   -2.02    5.77 
   8   9  -4   -1.57    5.35 
   8   9  -4    7.26    4.79 
   8   9  -4    1.82    1.07 
  -8  -9   4    1.43    0.93 
   7   9  -4   -0.12    4.29 
   7   9  -4   -2.97    1.84 
   7   9  -4   -3.53    6.64 
   7   9  -4   -0.12    0.98 
   7   9  -4   -2.30    5.90 
  -7  -9   4   -0.06    0.74 
   6   9  -4    5.59    7.60 
   6   9  -4    0.08    3.40 
   6   9  -4   -0.46    1.48 
   6   9  -4    0.26    1.36 
   6   9  -4    2.13    1.95 
   6   9  -4    3.57    5.38 
   6   9  -4   -0.42    1.76 
   6   9  -4    1.00    1.78 
  -6  -9   4   -0.70    1.44 
   5   9  -4  -12.09    6.08 
   5   9  -4    2.73    1.70 
   5   9  -4    2.52    1.69 
   5   9  -4   11.11    4.27 
   5   9  -4   26.90    6.59 
   5   9  -4    1.83    1.84 
   5   9  -4    0.95    1.77 
   5   9  -4    7.43    2.15 
  -5  -9   4    0.65    1.83 
   4   9  -4    8.17    3.10 
   4   9  -4    8.76    3.04 
   4   9  -4    9.11    3.10 
   4   9  -4    9.77    3.27 
  -4  -9   4    7.19    3.13 
   3   9  -4   -1.31    1.35 
   3   9  -4    0.72    1.13 
   3   9  -4    1.79    1.18 
   3   9  -4    1.61    1.44 
  -3  -9   4   -0.40    1.16 
  -3  -9   4   -0.21    1.40 
   2   9  -4   17.81    5.99 
   2   9  -4   19.71    6.09 
   2   9  -4   21.20    6.07 
   2   9  -4   20.73    6.02 
   2   9  -4   15.62    6.01 
  -2  -9   4   15.73    6.04 
   1   9  -4   30.08    8.49 
   1   9  -4   24.28    8.38 
   1   9  -4   21.03    8.45 
   1   9  -4   24.49    8.46 
   1   9  -4   25.38    8.40 
   1   9  -4   25.96    8.40 
  -1  -9   4   29.12    8.38 
  -1  -9   4   23.33    8.45 
   0   9  -4    0.12    1.16 
   0   9  -4    0.56    0.97 
   0   9  -4    1.33    1.35 
   0   9  -4    0.14    0.98 
   0   9  -4    0.67    1.20 
   0   9  -4    2.90    1.51 
   0  -9   4    0.28    1.04 
   0  -9   4    0.85    1.23 
  -1   9  -4    6.35    1.49 
  -1   9  -4    4.31    1.88 
  -1   9  -4    4.92    1.48 
  -1   9  -4    5.53    1.51 
  -1   9  -4    2.27    1.54 
  -1   9  -4    2.85    1.57 
   1  -9   4    6.86    1.83 
   1  -9   4    1.64    0.99 
   1  -9   4    2.27    1.53 
   1  -9   4    3.93    1.66 
  -2   9  -4    1.46    1.73 
  -2   9  -4    4.99    1.44 
  -2   9  -4    6.06    1.84 
  -2   9  -4    4.52    1.57 
  -2   9  -4    2.68    1.26 
  -2   9  -4    3.66    1.40 
   2  -9   4    2.26    1.64 
   2  -9   4    2.35    1.77 
   2  -9   4    1.53    0.92 
   2  -9   4    4.15    1.71 
  -3   9  -4    0.78    6.29 
  -3   9  -4    7.27    3.06 
  -3   9  -4   -7.14    4.53 
  -3   9  -4   -2.64    3.62 
  -3   9  -4    6.55    2.97 
  -3   9  -4    2.44    4.60 
  -3   9  -4    4.84    5.58 
  -3   9  -4    8.05    2.76 
  -3   9  -4    8.23    2.67 
  -3   9  -4    7.41    2.72 
  -3   9  -4    0.29    5.86 
   3  -9   4    8.02    2.40 
   3  -9   4    8.56    2.49 
   3  -9   4    9.85    3.40 
   3  -9   4    5.06    2.79 
   3  -9   4    6.68    3.03 
   3  -9   4    5.68    2.87 
  -4   9  -4    4.46    6.49 
  -4   9  -4   -0.68    1.67 
  -4   9  -4    0.25    3.12 
  -4   9  -4   -6.01    3.39 
  -4   9  -4   -1.62    4.20 
  -4   9  -4   -4.08    5.67 
  -4   9  -4    1.77    5.65 
  -4   9  -4   -0.88    1.01 
  -4   9  -4    0.46    1.14 
  -4   9  -4    0.87    1.43 
  -4   9  -4    1.34    0.67 
   4  -9   4    2.04    1.85 
   4  -9   4    2.11    0.49 
   4  -9   4    0.91    2.63 
   4  -9   4   -1.00    1.58 
   4  -9   4    1.31    0.82 
   4  -9   4    0.18    1.56 
   4  -9   4    1.39    0.69 
  -5   9  -4    0.53    1.13 
  -5   9  -4    8.81    6.16 
  -5   9  -4    1.77    0.69 
  -5   9  -4    0.82    4.20 
  -5   9  -4    0.64    1.08 
  -5   9  -4    1.33    6.60 
  -5   9  -4    1.34    4.06 
   5  -9   4    1.00    0.48 
   5  -9   4    1.67    0.87 
   5  -9   4    0.40    1.66 
   5  -9   4    1.62    1.85 
   5  -9   4   -2.82    2.19 
   5  -9   4    1.64    0.71 
  -6   9  -4    6.65    6.02 
  -6   9  -4    0.36    4.56 
  -6   9  -4    0.98    4.95 
   6  -9   4  -12.50    5.81 
   6  -9   4   -0.08    0.30 
   6  -9   4    1.69    0.65 
  -7   9  -4   -4.41    4.37 
  -7   9  -4   -3.21    5.93 
  -7   9  -4    1.12    4.09 
   7  -9   4   -4.26    5.80 
   7  -9   4    0.82    0.62 
  -8   9  -4   -0.62    3.66 
  -8   9  -4    1.23    3.29 
   8  -9   4    0.21    0.49 
   8  -9   4   -3.26    5.43 
  10   8  -4   -0.12    0.83 
  10   8  -4   -3.00    3.25 
  10   8  -4   -3.20    4.46 
  10   8  -4   -0.52    1.62 
  10   8  -4   -3.89    5.18 
 -10  -8   4    1.91    0.46 
 -10  -8   4   -3.69    3.77 
   9   8  -4   -0.39    1.89 
   9   8  -4   -7.33    4.86 
   9   8  -4   -9.50    5.27 
   9   8  -4    0.91    0.96 
   9   8  -4   -5.99    3.92 
  -9  -8   4    1.93    0.44 
  -9  -8   4   -0.51    0.81 
   8   8  -4    2.81    6.50 
   8   8  -4    3.29    6.42 
   8   8  -4   12.05    2.33 
   8   8  -4   10.99    3.17 
   8   8  -4    3.53    5.14 
  -8  -8   4    4.60    1.88 
  -8  -8   4    5.69    2.09 
   7   8  -4   10.83    2.37 
   7   8  -4    5.16    4.85 
   7   8  -4   -0.94    6.38 
   7   8  -4    8.00    2.00 
   7   8  -4    8.00    2.23 
   7   8  -4    4.30    6.18 
   7   8  -4    3.31    2.54 
   7   8  -4    5.20    2.60 
  -7  -8   4    5.29    2.49 
  -7  -8   4    2.47    1.70 
  -7  -8   4    1.50    2.29 
   6   8  -4    5.57    3.78 
   6   8  -4    0.99    7.05 
   6   8  -4    2.68    1.63 
   6   8  -4    1.42    5.09 
   6   8  -4    4.79    1.54 
   6   8  -4    3.95    1.93 
   6   8  -4    2.45    1.24 
   6   8  -4    2.33    2.19 
   6   8  -4    5.47    1.65 
  -6  -8   4   -0.49    0.91 
  -6  -8   4    4.90    1.88 
  -6  -8   4    1.33    1.57 
   5   8  -4    1.83    1.41 
   5   8  -4   -4.50    4.31 
   5   8  -4    2.49    1.88 
   5   8  -4    3.01    1.46 
   5   8  -4    2.37    3.28 
   5   8  -4    4.07    1.54 
   5   8  -4    1.38    1.83 
  -5  -8   4   -1.28    1.29 
   4   8  -4    5.86    2.13 
   4   8  -4    4.30    1.99 
   4   8  -4    5.86    1.98 
   4   8  -4    5.41    1.92 
   4   8  -4    5.37    1.83 
  -4  -8   4    0.67    1.90 
   3   8  -4    9.99    3.45 
   3   8  -4   11.35    3.42 
   3   8  -4    8.50    3.31 
   3   8  -4   12.40    3.38 
   3   8  -4    9.18    3.28 
   3   8  -4   10.44    3.32 
  -3  -8   4    7.20    3.26 
  -3  -8   4    7.97    3.47 
   2   8  -4   25.60    7.49 
   2   8  -4   17.51    7.40 
   2   8  -4   21.21    7.48 
   2   8  -4   20.22    7.47 
   2   8  -4   21.97    7.37 
   2   8  -4   27.00    7.46 
   2   8  -4   22.57    7.45 
  -2  -8   4   19.41    7.46 
  -2  -8   4   15.80    7.42 
  -2  -8   4   28.20    7.37 
   1   8  -4   22.33    7.79 
   1   8  -4   24.38    7.70 
   1   8  -4   22.51    7.75 
   1   8  -4   25.84    7.82 
   1   8  -4   26.90    7.75 
   1   8  -4   24.36    7.78 
   1   8  -4   15.49    7.69 
  -1  -8   4   25.09    7.86 
  -1  -8   4   24.35    7.84 
  -1  -8   4   27.02    7.83 
  -1  -8   4   27.34    7.72 
   0   8  -4    1.01    0.95 
   0   8  -4    3.66    1.31 
   0   8  -4    2.09    1.55 
   0   8  -4    0.41    1.14 
   0   8  -4    2.32    1.12 
   0   8  -4    4.77    1.29 
   0  -8   4    4.21    1.44 
   0  -8   4    0.06    1.45 
  -1   8  -4    0.16    0.82 
  -1   8  -4    0.04    0.98 
  -1   8  -4   -0.13    0.97 
  -1   8  -4   -0.87    0.61 
  -1   8  -4   -0.60    0.72 
   1  -8   4   -0.16    1.14 
   1  -8   4    1.71    1.39 
   1  -8   4    0.71    0.42 
   1  -8   4    0.03    1.10 
  -2   8  -4    0.41    0.77 
  -2   8  -4    1.31    1.45 
  -2   8  -4    0.77    0.94 
  -2   8  -4   -0.02    1.09 
  -2   8  -4    0.18    0.83 
  -2   8  -4   -1.40    0.98 
   2  -8   4    3.61    2.83 
   2  -8   4    0.44    1.29 
   2  -8   4   -0.40    1.42 
   2  -8   4    1.92    1.38 
   2  -8   4    0.69    0.49 
  -3   8  -4   -0.38    1.24 
  -3   8  -4    1.83    1.06 
  -3   8  -4    0.63    1.45 
  -3   8  -4    0.15    1.04 
  -3   8  -4    1.29    0.92 
   3  -8   4    1.01    1.47 
   3  -8   4    3.86    1.51 
   3  -8   4    1.61    0.68 
   3  -8   4   -0.90    1.38 
   3  -8   4    2.59    1.84 
  -4   8  -4    2.32    1.92 
  -4   8  -4    4.85    1.59 
  -4   8  -4    6.39    1.81 
  -4   8  -4    4.26    2.14 
  -4   8  -4   -8.55    5.12 
  -4   8  -4    0.59    5.15 
  -4   8  -4    0.74    4.12 
  -4   8  -4    2.96    1.20 
  -4   8  -4    3.78    1.44 
   4  -8   4    3.04    1.92 
   4  -8   4    4.19    2.65 
   4  -8   4    3.45    1.08 
   4  -8   4    3.15    1.85 
   4  -8   4    3.68    2.16 
   4  -8   4    2.14    1.23 
  -5   8  -4    3.90    2.65 
  -5   8  -4    0.08    4.07 
  -5   8  -4    6.62    2.40 
  -5   8  -4   -1.83    4.53 
  -5   8  -4   -2.61    5.19 
  -5   8  -4   -6.12    5.75 
  -5   8  -4    9.49    2.59 
  -5   8  -4    7.19    2.16 
   5  -8   4    3.26    2.86 
   5  -8   4    4.84    2.73 
   5  -8   4    3.44    3.17 
   5  -8   4    7.74    2.20 
   5  -8   4    7.41    2.27 
  -6   8  -4    2.11    4.91 
  -6   8  -4   -0.06    5.55 
  -6   8  -4   -0.35    6.72 
  -6   8  -4    7.09    2.72 
  -6   8  -4    6.25    2.36 
   6  -8   4    7.04    2.06 
   6  -8   4    3.23    7.16 
   6  -8   4   14.22    3.65 
   6  -8   4    6.57    2.78 
   6  -8   4    5.30    2.13 
  -7   8  -4   -4.61    3.79 
  -7   8  -4   -1.49    4.40 
  -7   8  -4    2.58    6.57 
   7  -8   4    1.38    0.73 
   7  -8   4   -0.09    6.93 
  -8   8  -4    2.86    4.28 
  -8   8  -4    1.87    3.55 
   8  -8   4    0.86    6.49 
   8  -8   4   -0.46    0.50 
  -9   8  -4   -0.13    3.34 
   9  -8   4    0.38    0.44 
  10   7  -4   -2.85    5.33 
  10   7  -4    3.14    2.04 
  10   7  -4    0.03    4.18 
  10   7  -4   -0.63    2.71 
  10   7  -4    3.62    1.23 
  10   7  -4   -2.84    4.73 
 -10  -7   4    2.38    0.87 
 -10  -7   4    3.25    1.38 
 -10  -7   4    0.16    4.76 
   9   7  -4    3.17    3.69 
   9   7  -4    5.23    6.52 
   9   7  -4    1.19    1.16 
   9   7  -4    0.11    2.11 
   9   7  -4    1.44    4.67 
   9   7  -4    2.57    6.09 
  -9  -7   4    1.83    1.06 
  -9  -7   4    1.67    0.62 
   8   7  -4    3.55    1.33 
   8   7  -4    2.17    2.19 
   8   7  -4    8.37    6.44 
   8   7  -4    0.73    4.57 
   8   7  -4   -0.73    6.10 
  -8  -7   4    1.38    0.72 
  -8  -7   4    2.84    1.11 
   7   7  -4  -10.55    6.12 
   7   7  -4    2.62    4.46 
   7   7  -4    4.85    1.93 
   7   7  -4   -3.18    5.26 
   7   7  -4    4.55    2.35 
   7   7  -4    5.22    1.64 
   7   7  -4   11.05    2.53 
   7   7  -4    3.99    1.84 
   7   7  -4    6.67    2.31 
  -7  -7   4    2.02    1.96 
  -7  -7   4    1.03    1.37 
  -7  -7   4    5.57    2.18 
   6   7  -4    0.28    4.84 
   6   7  -4    4.98    1.68 
   6   7  -4    2.51    2.10 
   6   7  -4   -8.41    5.08 
   6   7  -4    4.83    2.19 
   6   7  -4    3.71    1.96 
   6   7  -4    5.15    1.52 
   6   7  -4    2.83    1.55 
   6   7  -4    8.86    3.83 
  -6  -7   4    2.30    1.63 
  -6  -7   4    0.58    1.14 
  -6  -7   4    5.71    1.88 
  -6  -7   4    3.41    2.07 
   5   7  -4    0.42    1.07 
   5   7  -4    0.87    1.38 
   5   7  -4    0.10    1.30 
   5   7  -4    1.21    1.10 
   5   7  -4   -0.29    1.15 
  -5  -7   4    1.27    1.48 
  -5  -7   4    1.67    1.35 
   4   7  -4   10.34    3.73 
   4   7  -4   14.54    3.90 
   4   7  -4   12.00    3.95 
   4   7  -4    8.73    3.69 
   4   7  -4   10.77    3.70 
   4   7  -4   11.08    3.71 
  -4  -7   4   11.25    3.71 
   3   7  -4    4.97    1.63 
   3   7  -4    2.70    1.30 
   3   7  -4    2.33    1.32 
   3   7  -4    2.30    1.45 
   3   7  -4    2.51    1.22 
   3   7  -4    2.90    1.30 
  -3  -7   4    2.25    1.34 
   2   7  -4    1.93    1.25 
   2   7  -4    4.58    1.40 
   2   7  -4    1.59    1.29 
   2   7  -4    2.61    1.26 
   2   7  -4    3.91    1.33 
   2   7  -4    3.10    1.20 
   2   7  -4    3.31    1.54 
  -2  -7   4    1.57    1.26 
  -2  -7   4    3.92    1.53 
   1   7  -4    0.48    1.02 
   1   7  -4    3.36    1.02 
   1   7  -4    0.50    0.95 
   1   7  -4   -0.45    0.73 
   1   7  -4    0.17    1.13 
   1   7  -4    0.04    0.85 
   1   7  -4    0.74    0.64 
   1   7  -4   -0.92    0.77 
  -1  -7   4   -0.01    1.17 
  -1  -7   4    0.95    0.95 
  -1  -7   4    1.29    1.13 
   0   7  -4   55.82   16.75 
   0   7  -4   59.81   16.81 
   0   7  -4   52.86   16.77 
   0   7  -4   54.05   16.74 
   0   7  -4   52.45   16.80 
   0   7  -4   51.85   16.76 
   0   7  -4   53.48   16.75 
   0   7  -4   50.43   16.76 
   0  -7   4   51.74   16.79 
   0  -7   4   57.98   16.83 
   0  -7   4   58.57   16.80 
  -1   7  -4   13.23    3.26 
  -1   7  -4    7.37    3.06 
  -1   7  -4    7.99    3.24 
  -1   7  -4    9.61    3.15 
  -1   7  -4    4.66    3.16 
  -1   7  -4    8.75    3.13 
  -1   7  -4    9.10    3.19 
   1  -7   4    8.62    3.27 
   1  -7   4   10.16    3.30 
   1  -7   4    8.73    3.25 
  -2   7  -4   11.09    3.07 
  -2   7  -4    4.86    3.08 
  -2   7  -4    8.65    3.02 
  -2   7  -4    9.44    3.17 
  -2   7  -4   11.62    3.17 
   2  -7   4   13.08    3.41 
   2  -7   4    9.26    3.20 
   2  -7   4    6.99    3.30 
  -3   7  -4   17.48    6.88 
  -3   7  -4   15.89    6.86 
  -3   7  -4   20.99    6.76 
  -3   7  -4   23.24    6.81 
  -3   7  -4   23.34    6.78 
   3  -7   4   21.15    7.01 
   3  -7   4   28.76    7.11 
   3  -7   4   23.07    7.20 
   3  -7   4   24.13    6.98 
  -4   7  -4    8.67    3.90 
  -4   7  -4   10.48    3.79 
  -4   7  -4    8.19    3.93 
  -4   7  -4   11.57    3.82 
  -4   7  -4    5.58    3.70 
  -4   7  -4   13.47    4.05 
   4  -7   4   12.10    3.62 
   4  -7   4   19.59    4.48 
   4  -7   4    7.69    3.99 
   4  -7   4   10.03    4.08 
   4  -7   4    9.08    3.98 
  -5   7  -4    4.93    1.87 
  -5   7  -4    4.15    1.90 
  -5   7  -4    5.60    5.14 
  -5   7  -4   -2.18    5.56 
  -5   7  -4    4.30    2.20 
  -5   7  -4    6.36    1.61 
  -5   7  -4    1.38    4.33 
   5  -7   4    3.33    1.71 
   5  -7   4    2.11    2.63 
   5  -7   4    5.89    2.55 
   5  -7   4    4.56    1.53 
   5  -7   4    6.00    1.65 
  -6   7  -4   -3.83    5.66 
  -6   7  -4   -0.42    5.16 
  -6   7  -4    6.63    7.41 
  -6   7  -4   13.61    3.90 
  -6   7  -4    8.63    3.90 
   6  -7   4   -5.93    7.03 
   6  -7   4   12.99    3.61 
   6  -7   4   10.69    4.25 
   6  -7   4   12.12    4.54 
  -7   7  -4   -1.98    4.68 
  -7   7  -4    3.47    2.70 
  -7   7  -4    5.75    2.10 
  -7   7  -4   -1.20    4.14 
  -7   7  -4    3.06    6.53 
   7  -7   4    1.26    3.41 
   7  -7   4    0.95    7.24 
   7  -7   4    2.68    2.57 
   7  -7   4    5.33    1.59 
  -8   7  -4   -7.05    4.02 
   8  -7   4    0.56    0.60 
  -9   7  -4    1.53    3.73 
   9  -7   4    0.21    0.47 
  10   6  -4    1.92    2.13 
  10   6  -4    3.40    5.31 
  10   6  -4    0.02    4.64 
  10   6  -4    1.78    1.14 
  10   6  -4   -0.57    5.51 
  10   6  -4    0.70    2.93 
 -10  -6   4    3.60    1.12 
 -10  -6   4   -4.94    5.10 
 -10  -6   4    1.74    0.72 
   9   6  -4    3.74    1.36 
   9   6  -4   -5.47    5.71 
   9   6  -4    0.65    2.15 
   9   6  -4    7.60    4.84 
   9   6  -4   -8.21    5.64 
   9   6  -4   -2.07    3.52 
  -9  -6   4    2.24    0.73 
  -9  -6   4    2.34    1.16 
  -9  -6   4   -1.88    3.13 
   8   6  -4    4.21    4.31 
   8   6  -4    5.61    7.01 
   8   6  -4    4.50    4.96 
   8   6  -4    7.89    2.22 
   8   6  -4    5.70    2.00 
   8   6  -4    6.80    2.02 
   8   6  -4    5.19    2.47 
   8   6  -4    5.47    6.14 
   8   6  -4    4.62    2.49 
   8   6  -4    9.42    2.73 
  -8  -6   4    1.28    2.19 
  -8  -6   4    9.99    2.81 
  -8  -6   4    3.99    1.51 
  -8  -6   4    3.36    1.76 
   7   6  -4    4.94    2.48 
   7   6  -4    8.22    2.68 
   7   6  -4    0.87    5.53 
   7   6  -4    7.89    2.38 
   7   6  -4    8.86    2.12 
   7   6  -4    2.82    2.09 
   7   6  -4    5.62    2.49 
   7   6  -4    6.53    4.50 
   7   6  -4   -3.75    5.69 
  -7  -6   4    2.76    1.83 
  -7  -6   4    5.45    2.32 
  -7  -6   4    7.73    2.88 
  -7  -6   4    3.91    2.42 
   6   6  -4   75.03   22.31 
   6   6  -4   68.18   22.38 
   6   6  -4   79.27   22.38 
   6   6  -4   76.53   22.34 
  -6  -6   4   79.39   22.37 
  -6  -6   4   60.59   22.22 
  -6  -6   4   73.53   22.41 
   5   6  -4   14.67    4.86 
   5   6  -4   11.30    4.90 
   5   6  -4   14.78    4.90 
   5   6  -4   14.20    5.01 
   5   6  -4   20.02    4.93 
  -5  -6   4   14.56    4.94 
   4   6  -4   16.26    5.40 
   4   6  -4   15.10    5.34 
   4   6  -4   15.14    5.26 
   4   6  -4   17.60    5.36 
   4   6  -4   17.56    5.32 
   4   6  -4   16.30    5.30 
  -4  -6   4   16.84    5.29 
   3   6  -4    5.47    1.69 
   3   6  -4    6.96    1.82 
   3   6  -4    6.21    1.92 
   3   6  -4    7.33    1.83 
   3   6  -4    4.11    1.56 
   3   6  -4    5.61    1.70 
   3   6  -4    6.66    1.78 
  -3  -6   4    4.58    1.70 
  -3  -6   4    3.05    1.61 
   2   6  -4   12.71    4.63 
   2   6  -4   14.24    4.69 
   2   6  -4   12.76    4.63 
   2   6  -4   16.85    4.68 
   2   6  -4   16.66    4.81 
   2   6  -4   14.05    4.74 
   2   6  -4   16.57    4.72 
   2   6  -4   19.33    4.75 
  -2  -6   4   15.51    4.74 
  -2  -6   4   15.53    4.69 
   1   6  -4    4.78    1.56 
   1   6  -4    4.74    1.40 
   1   6  -4    3.98    1.27 
   1   6  -4    2.29    1.28 
   1   6  -4    4.16    1.43 
   1   6  -4    4.20    1.24 
   1   6  -4    2.20    1.28 
   1   6  -4    4.12    1.46 
  -1  -6   4    3.25    1.56 
  -1  -6   4    3.42    1.39 
   0   6  -4  119.17   40.69 
   0   6  -4  135.41   40.67 
   0   6  -4  129.93   40.64 
   0   6  -4  128.64   40.68 
   0   6  -4  127.54   40.66 
   0   6  -4  135.96   40.70 
   0   6  -4  128.82   40.65 
   0  -6   4  138.30   40.69 
   0  -6   4  139.86   40.71 
   0  -6   4  129.36   40.69 
  -1   6  -4   23.84    7.46 
  -1   6  -4   24.85    7.46 
  -1   6  -4   20.43    7.55 
  -1   6  -4   27.67    7.48 
  -1   6  -4   23.80    7.48 
  -1   6  -4   22.29    7.49 
  -1   6  -4   23.87    7.60 
   1  -6   4   19.46    7.56 
   1  -6   4   31.75    7.74 
   1  -6   4   24.15    7.59 
  -2   6  -4   18.77    5.63 
  -2   6  -4   21.14    5.64 
  -2   6  -4   17.19    5.71 
  -2   6  -4   12.20    5.67 
  -2   6  -4   15.40    5.62 
   2  -6   4   22.32    5.84 
   2  -6   4   20.46    5.88 
   2  -6   4   18.48    5.78 
  -3   6  -4   24.79    7.24 
  -3   6  -4   22.54    7.34 
  -3   6  -4   24.16    7.21 
  -3   6  -4   23.48    7.29 
  -3   6  -4   23.86    7.21 
   3  -6   4   14.31    7.34 
   3  -6   4   20.67    7.41 
   3  -6   4   23.61    7.45 
   3  -6   4   27.47    7.45 
  -4   6  -4    6.20    2.80 
  -4   6  -4    7.50    2.70 
  -4   6  -4    9.50    2.80 
  -4   6  -4    8.54    2.71 
  -4   6  -4    6.06    2.99 
   4  -6   4    7.35    2.54 
   4  -6   4    9.96    3.19 
   4  -6   4    9.22    3.36 
   4  -6   4   10.16    3.07 
   4  -6   4    9.38    3.03 
  -5   6  -4    7.93    2.71 
  -5   6  -4    7.13    2.88 
  -5   6  -4    8.36    2.80 
   5  -6   4   10.24    3.21 
   5  -6   4    6.45    3.37 
  -6   6  -4  -10.79    4.73 
  -6   6  -4   -2.24    4.24 
  -6   6  -4    1.43    3.07 
  -6   6  -4    3.22    3.98 
  -6   6  -4    3.58    1.50 
  -6   6  -4   -1.03    0.88 
   6  -6   4    0.38    0.57 
   6  -6   4   -1.84    1.66 
   6  -6   4    1.15    2.45 
   6  -6   4    1.14    6.43 
  -7   6  -4    2.50    1.12 
  -7   6  -4   -0.18    1.48 
  -7   6  -4  -11.50    5.83 
  -7   6  -4    4.71    5.20 
  -7   6  -4    0.29    3.80 
  -7   6  -4   -2.86    3.14 
   7  -6   4    0.84    3.09 
   7  -6   4    1.72    0.74 
   7  -6   4    1.22    2.14 
   7  -6   4   -0.58    6.45 
  -8   6  -4    1.81    4.89 
  -8   6  -4    0.19    3.13 
   8  -6   4    0.21    0.57 
  -9   6  -4   -1.77    4.18 
   9  -6   4    1.53    0.72 
   9  -6   4    0.03    3.20 
 -10   6  -4   -0.76    3.12 
  10  -6   4    1.91    0.72 
  10   5  -4    2.97    2.43 
  10   5  -4    1.24    5.59 
  10   5  -4    3.30    3.83 
  10   5  -4    5.19    5.92 
  10   5  -4    5.38    1.74 
  10   5  -4    3.10    4.65 
 -10  -5   4    3.13    1.50 
 -10  -5   4   -1.16    5.11 
 -10  -5   4    3.91    1.25 
   9   5  -4    1.03    4.84 
   9   5  -4    1.34    6.34 
   9   5  -4    6.73    5.82 
   9   5  -4    0.88    1.44 
   9   5  -4    5.69    4.08 
   9   5  -4    3.95    2.33 
  -9  -5   4    2.35    1.31 
  -9  -5   4    4.27    0.89 
  -9  -5   4    3.73    5.92 
  -9  -5   4   -2.38    2.75 
   8   5  -4   10.75    8.01 
   8   5  -4   21.37    4.55 
   8   5  -4   15.59    4.95 
   8   5  -4    3.07    5.87 
   8   5  -4   16.83    4.64 
   8   5  -4   24.11    8.20 
   8   5  -4    6.99    4.63 
   8   5  -4   15.63    6.58 
   8   5  -4   16.38    4.63 
   8   5  -4    6.21    4.66 
  -8  -5   4   21.45    5.09 
  -8  -5   4   13.07    4.22 
  -8  -5   4    7.82    4.65 
   7   5  -4   -3.15    3.18 
   7   5  -4    7.06    1.44 
   7   5  -4    3.64    1.54 
   7   5  -4    1.02    1.98 
   7   5  -4    2.52    1.51 
   7   5  -4   -0.58    1.64 
   7   5  -4    2.37    5.45 
   7   5  -4    1.55    1.67 
   7   5  -4    4.77    3.76 
   7   5  -4    9.30    5.77 
  -7  -5   4    1.49    1.60 
  -7  -5   4    3.78    2.32 
  -7  -5   4    2.13    1.80 
  -7  -5   4    2.03    1.10 
  -7  -5   4    1.78    0.77 
   6   5  -4   19.11    7.85 
   6   5  -4   23.57    7.90 
   6   5  -4   26.35    7.76 
   6   5  -4   27.64    7.88 
  -6  -5   4   31.72    7.87 
  -6  -5   4   21.64    8.06 
   5   5  -4    7.43    2.75 
   5   5  -4    8.70    2.66 
   5   5  -4    8.55    2.65 
   5   5  -4    6.94    2.60 
   5   5  -4    7.16    2.79 
   5   5  -4    8.61    2.75 
  -5  -5   4    9.24    2.48 
  -5  -5   4    5.44    2.76 
  -5  -5   4    8.39    2.73 
   4   5  -4   88.17   24.65 
   4   5  -4   77.63   24.69 
   4   5  -4   75.98   24.68 
   4   5  -4   81.26   24.67 
   4   5  -4   76.46   24.64 
   4   5  -4   84.98   24.66 
   4   5  -4   84.34   24.67 
  -4  -5   4   92.30   24.67 
  -4  -5   4   66.50   24.64 
   3   5  -4    9.22    3.89 
   3   5  -4   13.13    3.90 
   3   5  -4   11.17    3.84 
   3   5  -4   13.69    3.98 
   3   5  -4   11.12    4.02 
   3   5  -4   14.34    3.99 
   3   5  -4   11.69    4.04 
   3   5  -4   13.62    3.93 
  -3  -5   4   15.70    3.99 
   2   5  -4  100.21   29.11 
   2   5  -4   95.65   29.09 
   2   5  -4   73.26   29.12 
   2   5  -4   94.82   29.14 
   2   5  -4   98.82   29.12 
   2   5  -4   97.22   29.12 
   2   5  -4   92.20   29.10 
  -2  -5   4   95.86   29.10 
   1   5  -4   56.97   17.43 
   1   5  -4   57.62   17.42 
   1   5  -4   56.38   17.39 
   1   5  -4   55.94   17.39 
   1   5  -4   53.19   17.41 
   1   5  -4   57.76   17.42 
   1   5  -4   53.88   17.43 
   1   5  -4   56.16   17.40 
  -1  -5   4   59.33   17.44 
  -1  -5   4   54.88   17.40 
  -1  -5   4   53.60   17.43 
   0   5  -4   66.79   20.96 
   0   5  -4   67.85   20.92 
   0   5  -4   66.19   20.91 
   0   5  -4   66.96   20.95 
   0   5  -4   67.12   20.90 
   0   5  -4   64.11   20.94 
   0   5  -4   71.33   20.94 
   0   5  -4   69.23   20.91 
   0   5  -4   62.95   20.91 
   0  -5   4   71.79   20.96 
   0  -5   4   68.46   20.96 
  -1   5  -4   -0.17    0.55 
  -1   5  -4    1.61    0.81 
  -1   5  -4    0.53    0.67 
  -1   5  -4    0.38    0.51 
  -1   5  -4   -0.12    0.79 
  -1   5  -4   -1.78    0.85 
  -1   5  -4    1.26    0.61 
   1  -5   4    1.25    1.12 
   1  -5   4   -1.47    0.95 
   1  -5   4    1.35    1.09 
   1  -5   4    0.60    0.91 
  -2   5  -4   24.65    6.60 
  -2   5  -4   22.67    6.56 
  -2   5  -4   18.47    6.63 
  -2   5  -4   20.81    6.53 
  -2   5  -4   20.76    6.51 
  -2   5  -4   18.67    6.57 
  -2   5  -4   21.53    6.52 
   2  -5   4   25.07    6.64 
   2  -5   4   26.86    6.83 
   2  -5   4   20.55    6.69 
   2  -5   4   19.77    6.68 
   2  -5   4   17.63    6.67 
  -3   5  -4   25.11    8.29 
  -3   5  -4   25.52    8.31 
  -3   5  -4   31.91    8.37 
  -3   5  -4   26.67    8.29 
  -3   5  -4   21.69    8.33 
  -3   5  -4   26.69    8.32 
  -3   5  -4   18.65    8.38 
   3  -5   4   26.09    8.51 
   3  -5   4   26.96    8.60 
   3  -5   4   26.87    8.50 
  -4   5  -4   23.49    7.30 
  -4   5  -4   16.44    7.35 
  -4   5  -4   20.36    7.30 
  -4   5  -4   22.94    7.28 
   4  -5   4   23.93    7.56 
   4  -5   4   20.34    7.43 
   4  -5   4   23.25    7.66 
   4  -5   4   28.18    7.65 
   4  -5   4   26.49    7.50 
  -5   5  -4   11.17    3.76 
  -5   5  -4    9.02    3.77 
  -5   5  -4   13.99    3.79 
   5  -5   4   12.68    4.09 
   5  -5   4   10.57    4.23 
  -6   5  -4    3.87    1.56 
  -6   5  -4    1.43    1.21 
  -6   5  -4   11.80    4.97 
   6  -5   4    0.25    1.84 
   6  -5   4    2.20    0.90 
   6  -5   4    4.12    2.41 
  -7   5  -4    5.15    1.63 
  -7   5  -4   -5.68    6.12 
  -7   5  -4   -2.28    3.28 
  -7   5  -4   -0.90    4.51 
  -7   5  -4    4.74    1.80 
   7  -5   4    2.90    3.05 
   7  -5   4    6.31    7.20 
   7  -5   4    0.81    2.32 
   7  -5   4    3.14    3.48 
  -8   5  -4    0.94    3.33 
  -8   5  -4   -1.83    4.24 
   8  -5   4    0.36    0.61 
   8  -5   4   -1.10    3.76 
   8  -5   4    1.75    3.61 
   8  -5   4    2.49    2.91 
  -9   5  -4   -2.15    2.62 
  -9   5  -4   -1.46    3.97 
   9  -5   4   -3.51    2.99 
   9  -5   4   -0.95    0.55 
 -10   5  -4    6.64    4.02 
  10  -5   4   -0.26    2.52 
  10  -5   4    0.72    0.50 
  11   4  -4   -2.09    2.88 
  11   4  -4    4.54    1.68 
  11   4  -4    2.14    3.56 
 -11  -4   4    5.85    3.43 
 -11  -4   4    5.28    4.91 
  10   4  -4    1.99    5.63 
  10   4  -4    4.78    4.17 
  10   4  -4    4.67    2.20 
  10   4  -4   -5.50    4.90 
  10   4  -4    3.70    4.01 
  10   4  -4    1.25    1.36 
 -10  -4   4    2.97    0.90 
 -10  -4   4    2.27    1.19 
 -10  -4   4    3.47    5.77 
   9   4  -4   -3.32    4.59 
   9   4  -4   -1.43    5.23 
   9   4  -4    2.50    1.40 
   9   4  -4    4.11    2.10 
   9   4  -4    0.51    4.09 
   9   4  -4    4.24    6.08 
  -9  -4   4   -1.03    0.99 
  -9  -4   4    1.35    0.48 
  -9  -4   4   10.07    6.16 
   8   4  -4    6.15    2.48 
   8   4  -4   10.25    2.99 
   8   4  -4    8.06    4.65 
   8   4  -4    0.62    2.54 
   8   4  -4    7.28    2.47 
   8   4  -4    9.23    2.41 
   8   4  -4    4.06    6.30 
   8   4  -4    3.48    4.53 
   8   4  -4    4.09    6.28 
   8   4  -4    8.36    2.49 
  -8  -4   4    4.77    3.13 
  -8  -4   4    5.89    1.92 
  -8  -4   4    7.80    2.77 
  -8  -4   4    4.70    2.13 
  -8  -4   4    7.20    2.81 
   7   4  -4    0.63    1.94 
   7   4  -4    8.68    1.81 
   7   4  -4   -0.99    4.92 
   7   4  -4    2.26    5.26 
   7   4  -4    3.23    1.69 
   7   4  -4    0.47    1.68 
   7   4  -4    9.49    2.40 
   7   4  -4    0.08    1.84 
   7   4  -4    0.78    3.45 
   7   4  -4   -0.74    3.51 
  -7  -4   4    3.42    1.26 
  -7  -4   4    0.80    2.06 
  -7  -4   4    2.22    2.19 
  -7  -4   4    5.59    1.52 
  -7  -4   4   11.33    3.03 
   6   4  -4    2.09    1.66 
   6   4  -4    3.23    1.53 
   6   4  -4    2.83    1.54 
   6   4  -4    1.36    1.57 
  -6  -4   4    6.73    1.35 
  -6  -4   4    1.82    1.72 
  -6  -4   4    0.63    1.93 
   5   4  -4   19.92    7.19 
   5   4  -4   26.88    7.25 
   5   4  -4   24.62    7.29 
   5   4  -4   20.71    7.07 
   5   4  -4   19.95    7.08 
   5   4  -4   25.38    7.18 
   5   4  -4   21.90    7.18 
  -5  -4   4   29.01    7.29 
  -5  -4   4   18.77    7.42 
   4   4  -4   21.80    6.68 
   4   4  -4   19.16    6.69 
   4   4  -4   19.44    6.72 
   4   4  -4   20.93    6.67 
   4   4  -4   20.25    6.72 
   4   4  -4   23.65    6.67 
   4   4  -4   28.02    6.86 
  -4  -4   4   20.03    6.69 
   3   4  -4   31.97    8.68 
   3   4  -4   25.05    8.61 
   3   4  -4   36.00    8.64 
   3   4  -4   23.36    8.60 
   3   4  -4   21.27    8.63 
   3   4  -4   25.92    8.62 
   3   4  -4   31.74    8.62 
   3   4  -4   27.33    8.63 
  -3  -4   4   26.32    8.63 
   2   4  -4    4.93    2.17 
   2   4  -4    6.74    2.12 
   2   4  -4    5.44    2.16 
   2   4  -4    7.01    2.16 
   2   4  -4    5.78    2.25 
   2   4  -4    5.79    2.13 
   2   4  -4    6.83    2.20 
   2   4  -4    6.35    2.12 
  -2  -4   4    8.64    2.20 
  -2  -4   4    6.66    2.16 
   1   4  -4    0.46    0.46 
   1   4  -4    0.00    0.57 
   1   4  -4    0.42    0.44 
   1   4  -4    0.71    0.70 
   1   4  -4   -0.04    0.63 
   1   4  -4    1.41    0.88 
   1   4  -4    1.06    0.57 
   1   4  -4    1.73    0.66 
  -1  -4   4    0.68    0.65 
   0   4  -4   11.47    3.99 
   0   4  -4   12.68    4.10 
   0   4  -4   11.81    4.00 
   0   4  -4   13.12    4.11 
   0   4  -4   14.34    4.11 
   0   4  -4   12.44    4.02 
   0   4  -4   11.66    4.08 
   0  -4   4   16.26    4.15 
   0  -4   4   13.52    4.14 
  -1   4  -4    1.42    1.71 
  -1   4  -4    5.22    1.67 
  -1   4  -4    5.53    1.76 
  -1   4  -4    4.85    1.61 
  -1   4  -4    6.10    1.70 
  -1   4  -4    4.66    1.60 
  -1   4  -4    4.62    1.64 
   1  -4   4    3.93    1.87 
   1  -4   4    2.53    1.80 
   1  -4   4    5.03    1.81 
  -2   4  -4   39.89   12.47 
  -2   4  -4   40.10   12.48 
  -2   4  -4   44.17   12.54 
  -2   4  -4   39.76   12.50 
  -2   4  -4   40.69   12.48 
  -2   4  -4   41.71   12.49 
   2  -4   4   40.15   12.56 
   2  -4   4   41.89   12.55 
   2  -4   4   31.21   12.54 
   2  -4   4   39.98   12.58 
  -3   4  -4   54.62   17.56 
  -3   4  -4   70.54   17.60 
  -3   4  -4   55.52   17.57 
  -3   4  -4   56.06   17.57 
  -3   4  -4   55.35   17.61 
  -3   4  -4   53.33   17.59 
  -3   4  -4   57.95   17.58 
  -3   4  -4   45.18   17.61 
   3  -4   4   56.50   17.64 
   3  -4   4   58.54   17.66 
   3  -4   4   56.92   17.64 
   3  -4   4   63.83   17.70 
   3  -4   4   50.04   17.70 
  -4   4  -4   65.29   19.26 
  -4   4  -4   59.28   19.26 
  -4   4  -4   70.76   19.27 
  -4   4  -4   68.01   19.28 
  -4   4  -4   54.43   19.31 
   4  -4   4   64.33   19.38 
   4  -4   4   63.71   19.35 
   4  -4   4   61.97   19.33 
   4  -4   4   55.47   19.43 
   4  -4   4   52.97   19.31 
  -5   4  -4    8.87    2.34 
  -5   4  -4    7.13    2.31 
  -5   4  -4    5.35    2.32 
   5  -4   4    5.08    2.80 
   5  -4   4    6.59    2.60 
   5  -4   4    5.08    2.83 
  -6   4  -4   15.74    5.50 
  -6   4  -4   15.27    5.48 
  -6   4  -4   19.36    5.54 
   6  -4   4   15.47    5.94 
   6  -4   4   20.34    5.91 
  -7   4  -4    2.59    2.07 
  -7   4  -4    4.12    2.24 
  -7   4  -4    6.17    3.82 
  -7   4  -4    4.12    2.43 
  -7   4  -4    0.61    4.71 
   7  -4   4    8.29    1.88 
   7  -4   4    3.85    3.12 
   7  -4   4    1.91    4.04 
   7  -4   4    4.47    2.83 
  -8   4  -4    0.36    1.47 
  -8   4  -4   -1.52    3.32 
  -8   4  -4   -6.99    4.13 
   8  -4   4    1.54    3.64 
   8  -4   4    0.94    2.26 
   8  -4   4    2.45    3.14 
   8  -4   4   -0.07    0.56 
  -9   4  -4    2.63    3.28 
  -9   4  -4    2.90    4.88 
   9  -4   4   -0.30    0.62 
   9  -4   4    1.62    3.09 
 -10   4  -4    2.48    2.46 
 -10   4  -4   -1.11    3.64 
  10  -4   4    0.43    0.52 
  10  -4   4   -0.83    2.78 
  11   3  -4    0.56    1.04 
  11   3  -4   -0.57    3.02 
  11   3  -4   -1.66    3.00 
 -11  -3   4    3.10    3.01 
 -11  -3   4    0.16    4.47 
  10   3  -4   -2.20    4.05 
  10   3  -4    0.83    4.01 
  10   3  -4   -0.62    5.22 
  10   3  -4    1.19    1.50 
 -10  -3   4   13.47    6.25 
 -10  -3   4    4.01    1.08 
   9   3  -4    3.17    4.49 
   9   3  -4   -0.94    1.20 
   9   3  -4    6.08    5.55 
   9   3  -4    0.43    1.61 
   9   3  -4   -0.83    3.87 
   9   3  -4   -2.68    5.13 
  -9  -3   4   -0.58    0.94 
  -9  -3   4   -0.05    0.32 
  -9  -3   4    1.51    5.58 
   8   3  -4   18.52   14.08 
   8   3  -4   35.64   13.36 
   8   3  -4   53.84   13.32 
   8   3  -4   76.13   14.59 
   8   3  -4   38.92   13.50 
   8   3  -4   35.89   13.35 
   8   3  -4   49.75   13.47 
   8   3  -4   27.17   13.48 
   8   3  -4   13.55   14.29 
   8   3  -4   11.89   14.22 
  -8  -3   4   44.22   13.28 
  -8  -3   4   43.66   13.19 
  -8  -3   4   45.05   13.64 
  -8  -3   4   38.93   13.49 
  -8  -3   4   46.87   13.69 
   7   3  -4    9.80    4.75 
   7   3  -4   15.03    4.60 
   7   3  -4   14.56    4.76 
   7   3  -4   16.04    4.71 
   7   3  -4   16.66    4.69 
  -7  -3   4   16.31    4.85 
  -7  -3   4   11.81    4.76 
  -7  -3   4   12.82    5.18 
   6   3  -4    6.89    4.34 
   6   3  -4    7.93    4.05 
   6   3  -4   13.99    4.03 
   6   3  -4   12.19    4.01 
   6   3  -4   11.69    4.05 
  -6  -3   4   13.15    4.15 
  -6  -3   4   13.67    4.22 
  -6  -3   4   11.33    3.83 
  -6  -3   4   14.76    4.35 
   5   3  -4   20.87    5.85 
   5   3  -4   12.43    5.83 
   5   3  -4   18.81    5.86 
   5   3  -4   16.53    5.80 
   5   3  -4   18.31    5.89 
   5   3  -4   19.67    5.85 
   5   3  -4   16.78    5.86 
  -5  -3   4   15.96    5.83 
  -5  -3   4   21.14    6.03 
  -5  -3   4   19.91    5.91 
   4   3  -4    4.50    1.41 
   4   3  -4    5.08    1.36 
   4   3  -4    3.53    1.43 
   4   3  -4    4.17    1.32 
   4   3  -4    4.48    1.40 
   4   3  -4    4.30    1.44 
   4   3  -4    3.59    1.40 
  -4  -3   4    4.37    1.42 
  -4  -3   4    1.15    1.47 
  -4  -3   4    4.96    1.47 
   3   3  -4    0.30    0.51 
   3   3  -4    0.64    0.62 
   3   3  -4    0.90    0.49 
   3   3  -4    0.71    0.64 
   3   3  -4   -0.02    0.63 
   3   3  -4    0.21    0.55 
   3   3  -4    1.29    0.68 
   3   3  -4   -0.57    0.71 
   3   3  -4   -0.04    0.54 
  -3  -3   4    1.02    0.74 
   2   3  -4   -0.11    0.55 
   2   3  -4    0.25    0.46 
   2   3  -4    0.09    0.70 
   2   3  -4    0.85    0.62 
   2   3  -4   -0.77    0.45 
   2   3  -4    0.92    0.55 
   2   3  -4    0.12    0.52 
  -2  -3   4   -0.15    0.57 
   1   3  -4    0.27    0.55 
   1   3  -4   -0.59    0.69 
   1   3  -4    0.56    0.64 
   1   3  -4   -0.10    0.50 
   1   3  -4   -0.61    0.42 
   1   3  -4   -0.20    0.39 
   1   3  -4    0.44    0.45 
   0   3  -4   92.51   24.97 
   0   3  -4   81.10   24.94 
   0   3  -4   71.77   24.94 
   0   3  -4   76.56   24.91 
   0   3  -4   82.24   24.95 
   0  -3   4   78.79   24.94 
  -1   3  -4   12.58    3.93 
  -1   3  -4   16.43    4.08 
  -1   3  -4    7.43    4.02 
  -1   3  -4   11.75    3.94 
  -1   3  -4   13.04    3.96 
   1  -3   4   11.67    4.11 
   1  -3   4   14.80    4.10 
  -2   3  -4   13.50    4.05 
  -2   3  -4   13.38    4.13 
  -2   3  -4   13.09    4.18 
  -2   3  -4   13.20    4.09 
  -2   3  -4   13.47    4.08 
  -2   3  -4   11.11    4.06 
  -2   3  -4   13.46    4.10 
   2  -3   4   12.64    4.22 
   2  -3   4   14.39    4.21 
   2  -3   4   11.53    4.22 
   2  -3   4    8.82    4.18 
  -3   3  -4    3.81    1.55 
  -3   3  -4    4.93    1.49 
  -3   3  -4    2.97    1.42 
  -3   3  -4    5.00    1.56 
  -3   3  -4    4.74    1.49 
  -3   3  -4    4.26    1.44 
  -3   3  -4    4.28    1.44 
   3  -3   4    2.45    1.69 
   3  -3   4    6.38    1.76 
   3  -3   4    3.27    1.90 
   3  -3   4    4.00    1.62 
  -4   3  -4   -0.72    0.78 
  -4   3  -4    0.74    0.57 
  -4   3  -4    0.72    0.65 
  -4   3  -4   -0.89    0.65 
   4  -3   4    0.58    1.27 
   4  -3   4    0.77    0.89 
   4  -3   4    1.67    1.33 
   4  -3   4    0.01    1.09 
  -5   3  -4    5.28    1.60 
  -5   3  -4    4.41    1.61 
  -5   3  -4    4.43    1.61 
   5  -3   4    2.21    1.63 
   5  -3   4    5.00    1.91 
   5  -3   4    2.83    2.10 
   5  -3   4    3.81    2.10 
  -6   3  -4    0.31    1.14 
  -6   3  -4    1.83    1.05 
  -6   3  -4    0.32    0.95 
   6  -3   4   -1.49    1.89 
   6  -3   4    1.58    1.64 
  -7   3  -4    1.49    1.71 
  -7   3  -4    4.53    1.62 
  -7   3  -4   -1.06    3.21 
  -7   3  -4    1.89    4.30 
  -7   3  -4    3.86    1.65 
   7  -3   4    3.90    1.20 
   7  -3   4    2.43    3.51 
   7  -3   4    4.44    2.74 
   7  -3   4    2.13    2.18 
  -8   3  -4    2.04    5.12 
  -8   3  -4    3.51    2.22 
  -8   3  -4    2.74    3.87 
   8  -3   4    8.25    2.89 
   8  -3   4    5.98    1.75 
   8  -3   4   -5.32    3.60 
   8  -3   4    5.73    3.90 
  -9   3  -4    6.12    5.25 
  -9   3  -4    1.30    3.85 
   9  -3   4    5.64    1.77 
   9  -3   4    5.56    4.10 
 -10   3  -4   -0.57    2.76 
 -10   3  -4    1.69    4.08 
  10  -3   4   -1.85    2.99 
  10  -3   4    0.50    0.55 
  11   2  -4   -0.91    0.85 
  11   2  -4   -4.65    3.42 
  11   2  -4    2.23    3.26 
 -11  -2   4    0.67    2.75 
 -11  -2   4    3.69    4.61 
  10   2  -4    2.84    5.43 
  10   2  -4    2.90    1.45 
  10   2  -4    4.16    4.33 
  10   2  -4   -1.17    4.50 
 -10  -2   4   -5.78    4.88 
 -10  -2   4    2.09    0.75 
   9   2  -4    7.32    2.24 
   9   2  -4    9.44    4.80 
   9   2  -4   10.62    4.68 
   9   2  -4    3.68    3.27 
   9   2  -4    7.20    5.55 
  -9  -2   4    8.14    2.18 
  -9  -2   4    2.38    6.11 
  -9  -2   4    4.29    3.70 
  -9  -2   4    4.56    1.77 
   8   2  -4   17.38    5.39 
   8   2  -4   21.65    4.94 
   8   2  -4   17.10    6.56 
   8   2  -4   18.35    5.25 
   8   2  -4   21.40    5.39 
   8   2  -4    8.90    6.85 
   8   2  -4   13.23    4.99 
   8   2  -4   20.36    5.19 
   8   2  -4   15.27    6.43 
   8   2  -4   -0.65    6.96 
   8   2  -4   21.17    7.73 
  -8  -2   4   13.45    4.88 
  -8  -2   4   16.19    5.45 
  -8  -2   4   24.27    5.61 
  -8  -2   4   10.66    5.12 
  -8  -2   4   12.99    4.74 
  -8  -2   4   13.87    7.06 
   7   2  -4    8.06    2.56 
   7   2  -4    6.01    2.28 
   7   2  -4    7.17    2.25 
   7   2  -4    8.93    2.61 
  -7  -2   4    4.54    3.30 
  -7  -2   4    6.04    2.58 
  -7  -2   4    6.26    2.44 
  -7  -2   4    8.99    2.40 
  -7  -2   4    3.60    1.95 
   6   2  -4   34.71   11.97 
   6   2  -4   31.96   11.87 
   6   2  -4   34.70   12.11 
   6   2  -4   34.69   11.90 
   6   2  -4   34.21   11.92 
  -6  -2   4   36.23   11.99 
  -6  -2   4   44.11   12.17 
  -6  -2   4   30.17   11.93 
  -6  -2   4   47.03   11.83 
   5   2  -4    1.58    1.43 
   5   2  -4    3.53    1.27 
   5   2  -4    1.99    1.48 
   5   2  -4    2.76    1.37 
   5   2  -4    4.16    1.27 
   5   2  -4    2.16    1.24 
  -5  -2   4    5.21    1.57 
  -5  -2   4    3.89    1.45 
   4   2  -4   79.84   24.72 
   4   2  -4   81.47   24.74 
   4   2  -4   77.16   24.75 
   4   2  -4   87.36   24.73 
   4   2  -4   84.93   24.74 
   4   2  -4   83.55   24.77 
   4   2  -4   71.72   24.74 
  -4  -2   4   73.44   24.74 
  -4  -2   4   78.22   24.74 
   3   2  -4    2.12    0.87 
   3   2  -4    1.95    0.94 
   3   2  -4    1.82    0.89 
  -3  -2   4    3.09    0.99 
   2   2  -4   13.47    4.30 
   2   2  -4   14.46    4.24 
   2   2  -4   15.05    4.31 
   2   2  -4   12.27    4.23 
   2   2  -4   12.33    4.24 
  -2  -2   4   13.72    4.27 
   1   2  -4   17.83    5.63 
   0   2  -4   82.03   28.27 
   0   2  -4  105.30   28.25 
   0  -2   4   79.34   28.27 
  -1   2  -4   38.60   11.99 
  -2   2  -4   72.59   25.02 
  -2   2  -4   86.79   25.01 
  -2   2  -4   81.91   25.02 
   2  -2   4   87.16   25.10 
   2  -2   4   74.70   25.07 
  -3   2  -4   69.27   20.53 
  -3   2  -4   67.10   20.53 
  -3   2  -4   64.33   20.54 
  -3   2  -4   66.83   20.53 
   3  -2   4   63.44   20.58 
   3  -2   4   61.60   20.62 
   3  -2   4   66.22   20.59 
   3  -2   4   69.15   20.58 
  -4   2  -4    3.24    1.39 
  -4   2  -4    4.51    1.44 
  -4   2  -4    2.91    1.33 
  -4   2  -4    4.29    1.36 
   4  -2   4    3.62    1.51 
   4  -2   4    5.72    1.77 
   4  -2   4    4.64    1.65 
   4  -2   4    1.25    1.49 
  -5   2  -4    0.78    0.86 
  -5   2  -4    0.58    0.68 
  -5   2  -4    1.12    0.89 
   5  -2   4    0.46    1.14 
   5  -2   4    0.10    1.23 
   5  -2   4    0.21    1.51 
   5  -2   4    1.23    0.97 
  -6   2  -4    4.92    1.98 
  -6   2  -4    5.57    1.95 
  -6   2  -4    3.43    1.78 
   6  -2   4    2.27    2.32 
   6  -2   4    6.29    2.03 
   6  -2   4    6.38    2.28 
   6  -2   4    6.99    2.55 
  -7   2  -4    0.83    1.17 
  -7   2  -4   -0.27    1.02 
  -7   2  -4    0.86    1.36 
   7  -2   4    1.54    2.33 
   7  -2   4    1.04    0.58 
   7  -2   4   -1.03    1.79 
  -8   2  -4    2.18    3.29 
  -8   2  -4    0.19    1.53 
  -8   2  -4    7.01    4.98 
   8  -2   4    7.25    3.87 
   8  -2   4    1.54    0.76 
   8  -2   4    3.63    2.26 
  -9   2  -4   -3.08    4.46 
  -9   2  -4    2.48    3.15 
   9  -2   4    0.52    0.67 
   9  -2   4    2.33    3.61 
 -10   2  -4   -0.45    3.08 
 -10   2  -4   -3.20    3.91 
  10  -2   4    2.91    3.48 
  10  -2   4   -1.07    0.51 
 -11   2  -4   -0.17    2.22 
 -11   2  -4   -1.73    3.26 
  11  -2   4    0.81    0.44 
  11  -2   4   -1.75    2.70 
  11   1  -4   -4.00    3.09 
  11   1  -4   -2.19    2.70 
  11   1  -4   -0.44    1.18 
 -11  -1   4   -0.97    2.62 
 -11  -1   4   -3.30    4.12 
  10   1  -4    1.29    1.33 
  10   1  -4   -0.09    4.70 
  10   1  -4    0.48    3.91 
  10   1  -4    2.35    3.65 
 -10  -1   4    0.23    4.92 
 -10  -1   4    3.41    3.35 
   9   1  -4    1.91    1.91 
   9   1  -4   -0.16    4.84 
   9   1  -4   -0.56    2.07 
   9   1  -4    3.52    4.84 
   9   1  -4    4.26    1.48 
   9   1  -4   -0.37    3.97 
  -9  -1   4   -2.78    2.21 
  -9  -1   4   -0.89    5.03 
  -9  -1   4    0.57    2.67 
  -9  -1   4    2.33    0.72 
  -9  -1   4    1.36    4.89 
   8   1  -4    3.58    2.37 
   8   1  -4    7.30    4.39 
   8   1  -4    8.00    2.07 
   8   1  -4   16.62    5.03 
   8   1  -4    9.24    5.61 
   8   1  -4    4.20    2.59 
  -8  -1   4    5.26    1.92 
  -8  -1   4    4.20    5.27 
  -8  -1   4    5.14    2.67 
  -8  -1   4    4.44    1.67 
  -8  -1   4    8.24    2.88 
  -8  -1   4   11.07    5.20 
   7   1  -4   43.03   11.51 
   7   1  -4   35.38   11.29 
   7   1  -4   26.07   11.41 
   7   1  -4   35.03   11.28 
  -7  -1   4   46.60   11.61 
  -7  -1   4   33.62   11.33 
  -7  -1   4   39.23   11.54 
  -7  -1   4   36.53   11.21 
   6   1  -4   30.75   10.65 
   6   1  -4   39.07   10.72 
   6   1  -4   34.77   10.92 
   6   1  -4   36.22   10.67 
   6   1  -4   34.77   10.75 
  -6  -1   4   35.02   10.59 
  -6  -1   4   34.15   10.75 
  -6  -1   4   29.09   10.66 
  -6  -1   4   33.11   10.96 
  -6  -1   4   35.54   10.74 
   5   1  -4   15.87    5.59 
   5   1  -4   22.64    5.57 
   5   1  -4   13.32    5.55 
   5   1  -4   20.62    5.55 
   5   1  -4   17.85    5.55 
   5   1  -4   12.33    5.54 
  -5  -1   4   20.07    5.63 
  -5  -1   4   18.61    5.74 
  -5  -1   4   18.23    5.59 
  -5  -1   4   15.02    5.45 
   4   1  -4  155.79   49.00 
   4   1  -4  167.50   48.98 
   4   1  -4  164.60   49.00 
   4   1  -4  171.39   48.97 
   4   1  -4  165.38   48.97 
   4   1  -4  149.07   49.00 
  -4  -1   4  145.22   49.00 
  -4  -1   4  149.87   48.95 
  -4  -1   4  171.26   49.00 
  -4  -1   4  147.99   48.98 
   3   1  -4    1.97    0.96 
   2   1  -4   65.41   20.32 
   1   1  -4    5.08    1.76 
   0   1  -4   51.19   15.91 
   1  -1   4    0.23    0.63 
  -2   1  -4    9.70    3.28 
   2  -1   4   13.02    3.49 
  -3   1  -4   44.98   14.66 
  -3   1  -4   52.03   14.67 
  -3   1  -4   43.52   14.67 
  -3   1  -4   48.32   14.67 
   3  -1   4   48.63   14.71 
   3  -1   4   46.70   14.75 
   3  -1   4   49.39   14.71 
   3  -1   4   45.40   14.73 
  -4   1  -4   13.63    3.86 
  -4   1  -4   11.31    3.84 
  -4   1  -4   12.91    3.82 
  -4   1  -4   10.58    3.79 
  -4   1  -4   12.10    3.81 
   4  -1   4   12.57    3.93 
   4  -1   4   12.20    3.95 
   4  -1   4   13.36    4.04 
   4  -1   4    9.47    3.95 
  -5   1  -4    0.42    0.65 
  -5   1  -4    1.19    0.81 
  -5   1  -4    1.27    0.81 
  -5   1  -4   -0.37    0.91 
   5  -1   4    0.62    0.86 
   5  -1   4   -0.62    1.17 
   5  -1   4   -0.17    0.78 
   5  -1   4    1.29    1.14 
  -6   1  -4   16.03    4.29 
  -6   1  -4   16.30    4.28 
  -6   1  -4   11.97    4.18 
  -6   1  -4   12.48    4.34 
   6  -1   4   12.19    4.31 
   6  -1   4   13.33    4.48 
   6  -1   4   12.56    4.60 
   6  -1   4    8.19    4.31 
  -7   1  -4   -1.71    1.53 
  -7   1  -4   -0.24    1.27 
  -7   1  -4   -0.14    0.98 
  -7   1  -4    1.47    1.25 
   7  -1   4    1.25    1.60 
   7  -1   4   -0.19    1.56 
  -8   1  -4    1.05    4.76 
  -8   1  -4   10.35    3.68 
  -8   1  -4   -8.13    5.17 
   8  -1   4    6.80    3.98 
   8  -1   4   13.47    3.40 
   8  -1   4    8.28    5.05 
  -9   1  -4    4.08    1.97 
  -9   1  -4   -0.59    3.44 
  -9   1  -4   -2.66    4.61 
   9  -1   4    3.57    1.15 
   9  -1   4    1.46    2.76 
   9  -1   4   -0.39    3.71 
 -10   1  -4   -1.87    3.18 
 -10   1  -4   -0.26    4.35 
  10  -1   4    2.17    3.43 
  10  -1   4    3.32    1.05 
 -11   1  -4   -4.06    3.22 
 -11   1  -4    0.59    2.59 
  11  -1   4    3.09    1.04 
  11  -1   4    3.20    2.98 
  11   0  -4   -1.49    3.63 
 -11   0   4   -4.75    3.48 
  10   0  -4    0.58    4.74 
  10   0  -4   -1.99    3.01 
  10   0  -4   -0.11    1.12 
 -10   0   4    0.27    2.84 
 -10   0   4   -0.17    4.99 
   9   0  -4    1.80    2.59 
   9   0  -4    3.21    4.66 
   9   0  -4    6.75    2.06 
   9   0  -4    1.71    2.51 
   9   0  -4   15.63    4.95 
   9   0  -4    0.94    5.52 
   9   0  -4    9.25    4.47 
  -9   0   4    1.73    5.10 
  -9   0   4    7.06    3.09 
  -9   0   4    5.06    3.01 
  -9   0   4    0.65    4.93 
   8   0  -4    0.99    5.74 
   8   0  -4   17.43    3.97 
   8   0  -4   12.84    4.45 
   8   0  -4   11.90    4.20 
   8   0  -4   17.43    5.76 
   8   0  -4    6.93    5.87 
  -8   0   4   18.01    4.55 
  -8   0   4   10.27    3.64 
  -8   0   4    1.92    5.87 
  -8   0   4   -0.76    5.53 
  -8   0   4   12.90    4.28 
   7   0  -4    3.45    2.22 
   7   0  -4    3.46    2.36 
  -7   0   4    8.57    1.99 
  -7   0   4    7.93    2.54 
  -7   0   4    1.74    2.16 
  -7   0   4    5.07    2.48 
   6   0  -4   14.02    7.32 
   6   0  -4   17.54    7.29 
   6   0  -4   25.44    7.26 
   6   0  -4   21.35    7.27 
   6   0  -4   21.41    7.39 
   6   0  -4   25.96    7.27 
  -6   0   4   19.51    7.18 
  -6   0   4   23.45    7.35 
  -6   0   4   22.14    7.34 
  -6   0   4   22.03    7.26 
  -6   0   4   28.61    7.13 
   5   0  -4   61.10   18.80 
   5   0  -4   66.55   18.80 
   5   0  -4   50.36   18.86 
   5   0  -4   60.01   18.81 
   5   0  -4   58.91   18.85 
   5   0  -4   60.84   18.87 
  -5   0   4   61.28   18.83 
  -5   0   4   56.70   18.78 
  -5   0   4   60.57   18.83 
  -5   0   4   64.41   18.91 
   4   0  -4  105.16   30.48 
   4   0  -4  102.32   30.52 
   4   0  -4  100.50   30.53 
   4   0  -4   88.45   30.51 
   4   0  -4   93.99   30.47 
  -4   0   4  102.57   30.50 
  -4   0   4   92.83   30.50 
  -4   0   4  100.41   30.47 
   3   0  -4   22.38    7.46 
   3   0  -4   23.22    7.44 
   3   0  -4   22.35    7.43 
   3   0  -4   24.11    7.46 
   3   0  -4   22.77    7.48 
  -3   0   4   26.09    7.47 
  -3   0   4   24.77    7.44 
  -3   0   4   23.56    7.41 
  -3   0   4   25.44    7.46 
  -2   0   4  239.11   74.00 
   1   0  -4   38.57   11.99 
   0   0  -4  173.52   53.73 
   1   0   4  145.74   45.20 
  -2   0  -4  218.84   70.14 
   2   0   4  234.94   70.17 
  -3   0  -4   36.63   12.69 
  -3   0  -4   38.61   12.68 
  -3   0  -4   41.63   12.69 
   3   0   4   43.89   12.72 
   3   0   4   43.42   12.74 
   3   0   4   43.54   12.74 
  -4   0  -4   39.58   12.32 
  -4   0  -4   37.19   12.34 
  -4   0  -4   38.37   12.32 
  -4   0  -4   41.86   12.33 
  -4   0  -4   41.02   12.31 
   4   0   4   42.15   12.37 
   4   0   4   37.59   12.32 
   4   0   4   36.88   12.36 
   4   0   4   41.27   12.36 
   4   0   4   40.68   12.40 
  -5   0  -4    2.71    1.58 
  -5   0  -4    5.76    1.61 
  -5   0  -4    3.29    1.50 
  -5   0  -4    5.01    1.58 
   5   0   4    3.83    1.65 
   5   0   4    4.67    1.70 
   5   0   4    4.61    1.85 
   5   0   4    3.77    1.74 
  -6   0  -4   33.35   10.77 
  -6   0  -4   38.83   10.82 
  -6   0  -4   37.01   10.74 
  -6   0  -4   36.56   10.78 
   6   0   4   28.79   10.89 
   6   0   4   25.94   10.90 
   6   0   4   35.34   10.83 
  -7   0  -4   -1.77    1.18 
  -7   0  -4   -1.41    1.09 
  -7   0  -4   -0.66    1.39 
  -7   0  -4    0.11    0.93 
   7   0   4    1.97    1.45 
   7   0   4   -0.42    1.37 
  -8   0  -4    3.27    1.76 
  -8   0  -4    1.64    1.80 
  -8   0  -4   -3.98    2.84 
  -8   0  -4   -1.84    4.49 
   8   0   4    0.62    1.85 
   8   0   4    5.04    2.22 
   8   0   4    2.46    3.63 
   8   0   4    2.03    0.77 
   8   0   4    3.56    3.49 
  -9   0  -4   -0.09    1.42 
  -9   0  -4    0.26    1.71 
  -9   0  -4   -1.21    4.50 
  -9   0  -4    1.66    3.61 
   9   0   4    0.23    2.19 
   9   0   4    1.88    3.58 
   9   0   4    0.38    0.59 
 -10   0  -4    2.31    3.31 
 -10   0  -4   -4.30    4.12 
  10   0   4   -0.06    3.31 
  10   0   4   -0.13    0.46 
 -11   0  -4   -1.08    3.47 
 -11   0  -4    4.01    3.19 
  11   0   4    0.62    3.17 
  11  -1  -4   -4.40    3.61 
 -11   1   4    3.36    4.04 
  10  -1  -4    1.70    3.96 
  10  -1  -4   -4.52    4.57 
 -10   1   4    3.23    4.97 
 -10   1   4   -3.06    4.07 
   9  -1  -4    6.41    5.39 
   9  -1  -4    7.47    5.04 
   9  -1  -4    1.72    2.37 
   9  -1  -4    3.56    1.74 
   9  -1  -4   -1.42    4.23 
   9  -1  -4    2.57    2.78 
  -9   1   4    1.13    4.51 
  -9   1   4    5.32    5.02 
  -9   1   4    0.53    3.11 
   8  -1  -4    4.95    1.70 
   8  -1  -4    4.99    2.31 
   8  -1  -4    2.47    2.00 
   8  -1  -4    9.71    4.61 
   8  -1  -4    1.39    4.15 
   8  -1  -4    2.02    4.78 
  -8   1   4    1.74    2.35 
  -8   1   4    2.12    4.73 
  -8   1   4    2.62    2.22 
  -8   1   4    2.47    4.70 
   7  -1  -4   83.31   23.93 
   7  -1  -4   78.05   24.01 
  -7   1   4   75.93   23.89 
  -7   1   4   66.08   23.93 
  -7   1   4   82.32   23.97 
   6  -1  -4    3.40    2.13 
   6  -1  -4    3.49    2.11 
   6  -1  -4    3.31    2.19 
   6  -1  -4    5.11    2.02 
  -6   1   4   10.00    2.32 
  -6   1   4    5.80    2.28 
  -6   1   4    7.91    2.03 
   5  -1  -4   20.22    5.70 
   5  -1  -4   17.24    5.82 
   5  -1  -4   19.15    5.71 
   5  -1  -4   16.34    5.77 
   5  -1  -4   15.51    5.79 
  -5   1   4   24.54    5.74 
  -5   1   4   17.69    5.75 
  -5   1   4   14.57    5.63 
  -5   1   4   16.77    5.76 
   4  -1  -4  101.64   30.44 
   4  -1  -4   98.14   30.45 
   4  -1  -4   93.88   30.44 
   4  -1  -4   91.25   30.48 
   4  -1  -4   98.69   30.49 
   4  -1  -4   96.91   30.48 
  -4   1   4  104.27   30.48 
  -4   1   4  101.07   30.45 
  -4   1   4   99.30   30.44 
  -4   1   4   96.98   30.47 
   3  -1  -4    2.98    0.95 
   3  -1  -4    2.33    0.94 
   3  -1  -4    1.43    0.89 
  -3   1   4    2.06    0.82 
  -3   1   4    2.50    0.99 
  -3   1   4    1.47    0.94 
   2  -1  -4   13.60    4.31 
   1  -1  -4   56.17   17.43 
   0  -1  -4  458.38  141.88 
   1   1   4   81.21   25.16 
  -2  -1  -4    7.83    2.58 
   2   1   4    8.49    2.63 
  -3  -1  -4   41.69   12.88 
  -3  -1  -4   40.12   12.87 
  -3  -1  -4   39.79   12.88 
   3   1   4   47.21   12.92 
   3   1   4   40.28   12.90 
  -4  -1  -4  160.44   47.84 
  -4  -1  -4  160.41   47.83 
  -4  -1  -4  137.40   47.83 
  -4  -1  -4  153.31   47.83 
   4   1   4  145.63   47.83 
   4   1   4  154.43   47.86 
   4   1   4  159.65   47.85 
   4   1   4  157.86   47.85 
   4   1   4  148.97   47.84 
   4   1   4  171.71   47.87 
  -5  -1  -4   26.82    7.39 
  -5  -1  -4   20.41    7.39 
  -5  -1  -4   20.53    7.34 
  -5  -1  -4   23.30    7.38 
   5   1   4   25.21    7.43 
   5   1   4   21.04    7.47 
   5   1   4   32.76    7.73 
   5   1   4   22.85    7.50 
   5   1   4   24.64    7.38 
  -6  -1  -4   30.54    8.08 
  -6  -1  -4   26.14    8.00 
  -6  -1  -4   29.61    7.99 
  -6  -1  -4   23.06    7.94 
   6   1   4   20.49    8.03 
   6   1   4   24.38    8.11 
   6   1   4   22.59    8.08 
  -7  -1  -4    1.83    1.29 
  -7  -1  -4    4.42    1.63 
  -7  -1  -4    1.30    1.35 
   7   1   4    0.56    1.59 
   7   1   4    0.28    1.41 
  -8  -1  -4   -6.02    4.12 
  -8  -1  -4   -0.38    2.97 
  -8  -1  -4   -1.59    1.54 
  -8  -1  -4    2.23    0.53 
  -8  -1  -4    1.60    1.56 
   8   1   4    0.52    1.61 
   8   1   4    1.21    1.80 
   8   1   4    0.91    3.22 
   8   1   4    0.74    0.67 
   8   1   4    2.86    3.24 
   8   1   4   -0.75    4.54 
  -9  -1  -4   -1.99    3.30 
  -9  -1  -4   -1.11    1.59 
  -9  -1  -4   -4.51    3.78 
  -9  -1  -4   -1.61    4.45 
  -9  -1  -4   -0.41    1.49 
   9   1   4   -0.32    3.70 
   9   1   4    1.40    1.86 
   9   1   4    5.89    5.27 
   9   1   4    0.49    3.44 
   9   1   4   -0.01    0.54 
   9   1   4    2.00    2.17 
 -10  -1  -4    4.45    4.39 
 -10  -1  -4    2.88    3.60 
  10   1   4    1.40    3.32 
  10   1   4    0.66    0.53 
 -11  -1  -4    1.70    2.98 
 -11  -1  -4   -7.09    3.12 
  11   1   4   -3.38    2.86 
  11  -2  -4   -2.37    3.04 
  11  -2  -4    1.13    3.78 
 -11   2   4    2.44    3.68 
  10  -2  -4    3.27    4.95 
  10  -2  -4   -2.03    4.34 
 -10   2   4    6.37    4.99 
 -10   2   4    2.46    4.33 
   9  -2  -4   -1.64    4.81 
   9  -2  -4   -0.92    5.04 
  -9   2   4    3.75    4.58 
  -9   2   4    5.62    4.86 
   8  -2  -4   -0.68    5.03 
   8  -2  -4    3.84    2.12 
   8  -2  -4   -0.35    4.58 
   8  -2  -4    7.82    4.69 
   8  -2  -4    7.78    2.67 
  -8   2   4    5.54    2.54 
  -8   2   4    1.84    4.64 
  -8   2   4    2.59    2.28 
  -8   2   4   -0.22    4.65 
   7  -2  -4    0.70    1.61 
   7  -2  -4    2.44    1.47 
  -7   2   4    2.84    1.59 
  -7   2   4   -0.26    1.68 
  -7   2   4    0.85    1.33 
   6  -2  -4    7.72    2.55 
   6  -2  -4    5.77    2.31 
   6  -2  -4    6.41    2.54 
   6  -2  -4    3.24    2.42 
  -6   2   4    9.26    2.54 
  -6   2   4    8.54    2.27 
  -6   2   4    4.44    2.42 
   5  -2  -4   40.33   12.56 
   5  -2  -4   41.26   12.64 
   5  -2  -4   41.59   12.63 
   5  -2  -4   37.91   12.63 
  -5   2   4   37.35   12.55 
  -5   2   4   43.31   12.56 
  -5   2   4   44.23   12.65 
  -5   2   4   37.79   12.60 
   4  -2  -4    7.30    2.93 
   4  -2  -4    7.35    2.97 
   4  -2  -4    9.61    2.89 
   4  -2  -4    8.53    2.99 
  -4   2   4    9.66    2.99 
  -4   2   4    9.66    2.97 
  -4   2   4   10.28    2.86 
  -4   2   4    7.73    2.86 
   3  -2  -4   12.10    4.51 
   3  -2  -4   15.40    4.56 
   3  -2  -4   15.48    4.55 
  -3   2   4   13.36    4.44 
  -3   2   4   15.13    4.53 
  -3   2   4   13.99    4.53 
   2  -2  -4   60.53   18.91 
  -2   2   4   61.27   18.88 
   1  -2  -4   13.84    4.34 
  -1   2   4   13.81    4.34 
   0  -2  -4   64.34   19.93 
   1   2   4    6.77    2.17 
  -2  -2  -4   21.93    7.25 
   2   2   4   25.13    7.25 
   2   2   4   22.15    7.26 
  -3  -2  -4   14.15    4.54 
  -3  -2  -4   14.65    4.55 
  -3  -2  -4   11.96    4.53 
   3   2   4   17.91    4.64 
   3   2   4   15.50    4.57 
   3   2   4   13.64    4.56 
   3   2   4   16.01    4.59 
  -4  -2  -4    4.88    1.98 
  -4  -2  -4    6.39    2.02 
  -4  -2  -4    5.53    1.96 
  -4  -2  -4    5.73    2.01 
   4   2   4    5.81    2.03 
   4   2   4    6.10    1.97 
   4   2   4    4.10    2.04 
   4   2   4    4.62    2.04 
   4   2   4    7.98    2.05 
   4   2   4    7.58    2.09 
  -5  -2  -4    0.44    0.70 
  -5  -2  -4    0.92    0.95 
  -5  -2  -4    1.81    0.88 
  -5  -2  -4    1.09    0.80 
   5   2   4    1.70    0.98 
   5   2   4   -0.28    0.89 
   5   2   4    1.06    1.10 
   5   2   4    0.78    0.98 
   5   2   4    0.95    0.73 
   5   2   4    1.43    0.72 
  -6  -2  -4   53.98   15.31 
  -6  -2  -4   55.53   15.29 
  -6  -2  -4   51.54   15.26 
  -6  -2  -4   44.84   15.31 
   6   2   4   49.14   15.34 
   6   2   4   50.05   15.27 
   6   2   4   42.42   15.27 
   6   2   4   44.74   15.32 
  -7  -2  -4    1.44    1.38 
  -7  -2  -4    0.55    1.39 
  -7  -2  -4    3.51    0.87 
  -7  -2  -4    1.09    1.61 
   7   2   4   -0.42    1.30 
   7   2   4   -1.09    1.65 
   7   2   4    0.17    1.13 
  -8  -2  -4   -1.86    1.49 
  -8  -2  -4    0.65    0.35 
  -8  -2  -4    1.19    1.45 
  -8  -2  -4    1.72    1.60 
  -8  -2  -4    1.50    3.75 
  -8  -2  -4   -0.40    2.96 
   8   2   4    1.04    0.52 
   8   2   4   -1.67    2.93 
   8   2   4    1.92    1.96 
   8   2   4    1.81    1.63 
   8   2   4   -3.75    3.30 
   8   2   4   -0.49    3.01 
   8   2   4   -3.80    4.25 
  -9  -2  -4    0.07    3.18 
  -9  -2  -4   -0.31    1.46 
  -9  -2  -4   -3.98    4.25 
  -9  -2  -4    0.23    1.56 
  -9  -2  -4    0.42    0.44 
   9   2   4   -2.15    4.95 
   9   2   4    6.00    3.39 
   9   2   4    0.02    1.67 
   9   2   4    3.43    4.16 
   9   2   4    6.25    3.69 
   9   2   4    0.71    0.54 
   9   2   4   -2.77    1.90 
 -10  -2  -4   -1.97    4.18 
 -10  -2  -4   -8.26    4.38 
 -10  -2  -4    2.86    3.60 
  10   2   4   -0.03    4.88 
  10   2   4    5.02    3.76 
  10   2   4   -1.16    2.78 
 -11  -2  -4    1.59    2.92 
  11   2   4    0.45    2.95 
  11  -3  -4   -0.28    3.32 
  11  -3  -4   -1.95    3.27 
 -11   3   4   -1.38    3.12 
  10  -3  -4    2.02    4.57 
  10  -3  -4    5.15    4.70 
 -10   3   4   -3.55    4.04 
 -10   3   4    2.36    4.36 
   9  -3  -4   -2.97    4.78 
   9  -3  -4   13.35    5.38 
  -9   3   4   -2.11    4.60 
  -9   3   4    2.54    4.48 
   8  -3  -4   -0.48    2.13 
   8  -3  -4   -2.69    4.65 
   8  -3  -4    4.60    4.67 
  -8   3   4    9.26    4.81 
  -8   3   4   -1.46    4.30 
  -8   3   4    4.32    2.19 
   7  -3  -4    2.17    1.89 
   7  -3  -4    3.54    1.70 
  -7   3   4    4.13    1.88 
  -7   3   4    0.10    1.54 
  -7   3   4    3.44    1.88 
   6  -3  -4   12.28    4.72 
   6  -3  -4   16.10    4.62 
   6  -3  -4   15.21    4.79 
   6  -3  -4    7.34    4.75 
  -6   3   4   18.15    4.76 
  -6   3   4   16.95    4.61 
  -6   3   4   16.23    4.59 
  -6   3   4   10.26    4.65 
   5  -3  -4    9.98    4.14 
   5  -3  -4   16.06    4.32 
   5  -3  -4   12.23    4.20 
   5  -3  -4   10.56    4.04 
  -5   3   4    9.48    4.11 
  -5   3   4   14.15    4.05 
  -5   3   4   13.86    4.07 
  -5   3   4   15.40    4.21 
   4  -3  -4   29.00    9.08 
   4  -3  -4   28.83    9.00 
   4  -3  -4   28.83    9.07 
   4  -3  -4   28.27    9.08 
  -4   3   4   30.43    9.02 
  -4   3   4   29.40    9.02 
  -4   3   4   25.23    9.04 
  -4   3   4   30.97    9.08 
   3  -3  -4    4.54    1.75 
   3  -3  -4    4.12    1.71 
   3  -3  -4    4.76    1.67 
   3  -3  -4    5.15    1.74 
  -3   3   4    5.13    1.77 
  -3   3   4    5.62    1.66 
  -3   3   4    5.02    1.80 
  -3   3   4    4.41    1.65 
   2  -3  -4    3.42    1.15 
  -2   3   4    2.65    1.06 
   1  -3  -4  107.01   31.81 
  -1   3   4   97.69   31.81 
   0  -3  -4    7.28    2.12 
   0   3   4    4.74    2.17 
   1   3   4  201.94   62.53 
   2   3   4   33.87    9.45 
   2   3   4   28.81    9.41 
  -3  -3  -4    0.74    0.54 
  -3  -3  -4    1.57    0.58 
  -3  -3  -4   -0.07    0.43 
   3   3   4    0.07    0.50 
   3   3   4    0.44    0.60 
   3   3   4    0.87    0.62 
   3   3   4    1.07    0.60 
   3   3   4    0.91    0.45 
   3   3   4    1.08    0.55 
   3   3   4   -0.10    0.43 
  -4  -3  -4    9.96    2.81 
  -4  -3  -4    8.83    2.81 
  -4  -3  -4    6.97    2.76 
   4   3   4    7.99    2.85 
   4   3   4    9.63    2.81 
   4   3   4   10.45    2.88 
   4   3   4    7.79    2.82 
   4   3   4    6.53    2.82 
   4   3   4    9.29    2.84 
  -5  -3  -4   16.92    4.98 
  -5  -3  -4   14.07    4.97 
  -5  -3  -4   12.99    4.99 
  -5  -3  -4   19.92    5.10 
   5   3   4   15.45    5.00 
   5   3   4   20.93    5.13 
   5   3   4   12.51    5.02 
   5   3   4   16.20    5.04 
   5   3   4   13.12    5.04 
  -6  -3  -4   20.51    8.36 
  -6  -3  -4   27.70    7.92 
  -6  -3  -4   33.51    8.23 
  -6  -3  -4   23.34    7.98 
  -6  -3  -4   29.29    8.10 
  -6  -3  -4   29.98    8.06 
   6   3   4   25.57    8.17 
   6   3   4   28.60    8.19 
   6   3   4   23.55    8.02 
   6   3   4   20.61    7.99 
   6   3   4   26.06    8.18 
  -7  -3  -4   11.91    3.82 
  -7  -3  -4   15.49    3.97 
  -7  -3  -4   12.98    4.66 
  -7  -3  -4   13.67    3.91 
  -7  -3  -4    9.99    3.50 
  -7  -3  -4   15.00    3.82 
   7   3   4   11.05    3.88 
   7   3   4   10.86    3.66 
   7   3   4    4.59    3.74 
   7   3   4    8.61    3.69 
  -8  -3  -4    6.47    2.58 
  -8  -3  -4    7.31    2.18 
  -8  -3  -4    6.82    2.01 
  -8  -3  -4   14.33    2.90 
  -8  -3  -4    0.92    3.29 
  -8  -3  -4    5.09    2.62 
   8   3   4    3.46    2.68 
   8   3   4    3.82    3.86 
   8   3   4    7.59    4.31 
   8   3   4    4.02    2.64 
   8   3   4    6.27    2.06 
   8   3   4    0.11    4.05 
   8   3   4    1.80    5.09 
  -9  -3  -4   -2.38    1.41 
  -9  -3  -4   -0.04    1.63 
  -9  -3  -4   -0.22    3.16 
  -9  -3  -4    0.71    0.33 
   9   3   4   -2.31    1.75 
   9   3   4    0.90    3.36 
   9   3   4   -2.78    4.51 
   9   3   4    5.50    3.83 
   9   3   4   -3.37    2.96 
   9   3   4   -3.76    1.49 
   9   3   4   -0.47    0.44 
 -10  -3  -4   -5.03    4.79 
 -10  -3  -4   -1.81    3.11 
  10   3   4    0.10    4.99 
  10   3   4    0.48    3.18 
  10   3   4    0.42    3.33 
  10   3   4   -3.51    3.04 
 -11  -3  -4   -1.97    4.15 
 -11  -3  -4   -0.21    2.79 
  11   3   4    3.64    2.97 
  11   3   4    0.33    4.54 
  11   3   4   -4.60    2.19 
  10  -4  -4   -0.17    4.35 
  10  -4  -4    0.35    4.65 
 -10   4   4    2.61    4.07 
 -10   4   4    2.70    4.26 
   9  -4  -4    3.37    4.64 
   9  -4  -4   -8.97    4.89 
  -9   4   4   -0.67    4.48 
  -9   4   4    4.64    4.85 
   8  -4  -4    3.57    4.86 
   8  -4  -4    0.79    5.43 
   8  -4  -4   13.35    3.36 
  -8   4   4    4.39    2.30 
  -8   4   4   -1.31    4.32 
  -8   4   4   -2.41    4.32 
   7  -4  -4    3.63    6.53 
   7  -4  -4   17.34    5.07 
   7  -4  -4   19.08    5.05 
   7  -4  -4    6.82    6.20 
  -7   4   4   12.70    4.68 
  -7   4   4   13.82    4.69 
  -7   4   4   14.34    4.86 
  -7   4   4    5.03    6.03 
  -7   4   4    8.46    6.24 
   6  -4  -4    5.28    3.16 
   6  -4  -4    5.80    3.21 
  -6   4   4    8.43    3.16 
  -6   4   4   13.09    3.25 
  -6   4   4    9.55    3.01 
  -6   4   4    9.63    2.99 
   5  -4  -4   36.55   10.65 
   5  -4  -4   36.07   10.66 
   5  -4  -4   33.84   10.62 
  -5   4   4   34.38   10.54 
  -5   4   4   33.57   10.54 
  -5   4   4   30.15   10.58 
  -5   4   4   32.31   10.61 
   4  -4  -4   12.24    4.56 
   4  -4  -4   12.04    4.50 
   4  -4  -4   13.40    4.57 
   4  -4  -4   10.21    4.51 
  -4   4   4   13.20    4.53 
  -4   4   4   17.76    4.50 
  -4   4   4   20.45    4.52 
   3  -4  -4  100.98   31.34 
   3  -4  -4  101.03   31.35 
   3  -4  -4   94.69   31.33 
   3  -4  -4   99.96   31.32 
  -3   4   4  105.47   31.31 
  -3   4   4   98.78   31.34 
  -3   4   4  101.39   31.32 
  -3   4   4  102.76   31.32 
  -3   4   4  104.22   31.34 
   2  -4  -4   67.53   21.43 
   2  -4  -4   67.46   21.41 
   2  -4  -4   66.91   21.41 
  -2   4   4   66.32   21.41 
  -2   4   4   68.48   21.41 
  -2   4   4   67.35   21.42 
  -2   4   4   71.09   21.45 
  -2   4   4   78.66   21.44 
   1  -4  -4   37.52   11.15 
  -1   4   4   33.38   11.16 
   0  -4  -4   11.65    3.38 
   0   4   4    7.90    3.44 
   1   4   4   52.20   16.22 
   2   4   4    4.17    1.44 
  -3  -4  -4   24.74    8.15 
  -3  -4  -4   24.01    8.16 
  -3  -4  -4   26.30    8.15 
   3   4   4   27.84    8.18 
   3   4   4   25.76    8.17 
   3   4   4   26.50    8.17 
   3   4   4   28.59    8.18 
   3   4   4   25.38    8.16 
   3   4   4   29.53    8.18 
   3   4   4   23.35    8.16 
  -4  -4  -4  114.31   38.82 
  -4  -4  -4  107.69   38.80 
  -4  -4  -4  135.58   38.82 
   4   4   4  120.88   38.83 
   4   4   4  130.70   38.83 
   4   4   4  134.57   38.82 
   4   4   4  121.61   38.83 
   4   4   4  126.64   38.82 
   4   4   4  133.78   38.82 
   4   4   4  129.28   38.84 
  -5  -4  -4    6.68    1.95 
  -5  -4  -4    8.03    1.93 
  -5  -4  -4    2.44    2.72 
  -5  -4  -4    3.84    1.84 
  -5  -4  -4    4.30    1.89 
   5   4   4    5.60    1.83 
   5   4   4    3.39    1.89 
   5   4   4    6.17    1.91 
   5   4   4    4.88    1.92 
   5   4   4    6.03    1.93 
  -6  -4  -4    1.64    1.17 
  -6  -4  -4    0.43    1.31 
  -6  -4  -4    1.42    1.29 
  -6  -4  -4    2.57    0.87 
  -6  -4  -4    5.38    2.38 
   6   4   4    2.88    1.44 
   6   4   4    2.05    1.11 
   6   4   4   -0.40    1.24 
   6   4   4    1.62    1.28 
   6   4   4    1.65    1.24 
  -7  -4  -4    1.19    1.29 
  -7  -4  -4   -3.90    2.79 
  -7  -4  -4   -1.28    1.37 
  -7  -4  -4   -1.82    1.39 
  -7  -4  -4    0.73    0.66 
   7   4   4   -0.71    1.36 
   7   4   4    0.28    1.19 
   7   4   4   -1.29    1.34 
   7   4   4    0.52    0.82 
  -8  -4  -4    1.62    1.72 
  -8  -4  -4    1.34    1.85 
  -8  -4  -4    0.87    0.78 
  -8  -4  -4   -2.22    1.59 
  -8  -4  -4    0.47    0.34 
  -8  -4  -4   -1.34    3.90 
  -8  -4  -4   -0.61    2.89 
   8   4   4    0.77    3.51 
   8   4   4    1.71    1.33 
   8   4   4    1.09    1.07 
   8   4   4    2.72    1.75 
   8   4   4    0.82    1.76 
   8   4   4    0.68    4.45 
   8   4   4   -1.14    2.90 
   8   4   4    0.69    1.39 
   8   4   4    1.10    0.52 
   8   4   4   -0.78    3.11 
   8   4   4    0.38    1.14 
  -9  -4  -4    0.30    0.30 
  -9  -4  -4   -0.11    1.79 
  -9  -4  -4   -0.91    0.80 
  -9  -4  -4    1.25    3.11 
  -9  -4  -4   -1.67    1.69 
   9   4   4    2.19    3.57 
   9   4   4    2.63    3.93 
   9   4   4   -2.12    2.96 
   9   4   4    0.96    1.69 
   9   4   4   -2.98    1.51 
   9   4   4   -1.81    1.75 
   9   4   4   -4.87    5.10 
 -10  -4  -4    1.35    3.13 
 -10  -4  -4    0.79    0.43 
  10   4   4   -3.16    4.80 
  10   4   4    0.51    3.70 
  10   4   4    3.86    3.48 
  10   4   4    2.89    3.33 
 -11  -4  -4   -2.59    2.75 
 -11  -4  -4   -1.89    4.10 
  11   4   4    2.30    4.64 
  11   4   4    0.65    2.88 
  11   4   4    3.03    2.61 
  10  -5  -4    2.24    4.22 
  10  -5  -4    2.09    4.98 
 -10   5   4   -3.99    3.59 
 -10   5   4   -3.43    3.62 
   9  -5  -4    4.45    5.63 
   9  -5  -4    6.85    5.03 
  -9   5   4   -1.52    4.51 
  -9   5   4    1.42    4.49 
   8  -5  -4   11.46    2.79 
   8  -5  -4    2.08    5.80 
   8  -5  -4    8.11    5.55 
  -8   5   4   20.73    5.67 
  -8   5   4    0.96    1.95 
  -8   5   4    1.42    1.87 
  -8   5   4   11.38    5.40 
   7  -5  -4    7.22    5.32 
   7  -5  -4    2.56    2.41 
   7  -5  -4    7.64    2.56 
   7  -5  -4    5.72    5.01 
  -7   5   4    2.98    2.04 
  -7   5   4    4.11    2.07 
  -7   5   4   13.71    5.29 
  -7   5   4    5.20    2.21 
  -7   5   4    6.49    4.52 
   6  -5  -4    1.77    1.54 
   6  -5  -4    2.53    1.67 
  -6   5   4    1.48    1.24 
  -6   5   4    3.28    1.35 
  -6   5   4    0.79    1.56 
   5  -5  -4   30.40   10.78 
   5  -5  -4   34.54   10.81 
   5  -5  -4   36.19   10.77 
  -5   5   4   34.19   10.69 
  -5   5   4   33.17   10.77 
  -5   5   4   35.93   10.70 
   4  -5  -4   44.27   15.40 
   4  -5  -4   56.01   15.48 
   4  -5  -4   46.23   15.44 
   4  -5  -4   48.44   15.46 
  -4   5   4   65.10   15.52 
  -4   5   4   49.88   15.43 
  -4   5   4   44.07   15.40 
   3  -5  -4   64.75   19.63 
   3  -5  -4   61.89   19.61 
   3  -5  -4   64.71   19.62 
   3  -5  -4   60.92   19.59 
  -3   5   4   61.80   19.60 
  -3   5   4   64.73   19.57 
  -3   5   4   63.53   19.64 
  -3   5   4   59.06   19.61 
  -3   5   4   67.86   19.60 
  -3   5   4   73.78   19.61 
  -3   5   4   54.08   19.57 
   2  -5  -4   88.67   27.65 
   2  -5  -4   93.99   27.65 
   2  -5  -4   87.27   27.64 
   2  -5  -4   85.47   27.64 
  -2   5   4   87.86   27.66 
  -2   5   4   84.73   27.63 
  -2   5   4   89.89   27.62 
  -2   5   4   89.15   27.68 
  -2   5   4   92.01   27.64 
  -2   5   4   88.88   27.64 
  -2   5   4   92.52   27.64 
   1  -5  -4  283.20   81.56 
   1  -5  -4  263.67   81.56 
   1  -5  -4  297.71   81.60 
  -1   5   4  241.05   81.57 
  -1   5   4  278.80   81.57 
  -1   5   4  226.01   81.56 
  -1   5   4  253.95   81.56 
  -1   5   4  264.50   81.57 
   0  -5  -4   29.93    9.30 
   1   5   4   59.86   18.61 
   2   5   4   10.83    4.42 
   2   5   4   15.63    4.40 
   2   5   4   14.13    4.43 
   2   5   4   11.81    4.45 
   2   5   4   17.22    4.43 
   2   5   4   13.06    4.41 
  -3  -5  -4    3.58    1.12 
  -3  -5  -4    3.10    1.06 
   3   5   4    2.10    1.07 
   3   5   4    2.12    1.06 
   3   5   4    2.85    1.08 
   3   5   4    2.68    1.10 
   3   5   4    1.80    1.10 
   3   5   4    3.83    1.22 
   3   5   4    2.99    1.12 
  -4  -5  -4    3.60    1.22 
  -4  -5  -4    1.91    1.21 
  -4  -5  -4    2.05    1.26 
  -4  -5  -4    8.02    2.19 
   4   5   4    2.24    1.24 
   4   5   4    3.53    1.27 
   4   5   4    2.72    1.25 
   4   5   4    3.36    1.29 
   4   5   4    2.65    1.15 
   4   5   4    1.63    1.17 
   4   5   4    2.25    1.26 
  -5  -5  -4    4.38    2.61 
  -5  -5  -4    4.08    1.52 
  -5  -5  -4    6.96    1.67 
  -5  -5  -4    0.92    1.49 
   5   5   4    4.11    1.62 
   5   5   4    3.26    1.51 
   5   5   4    4.71    1.51 
   5   5   4    2.49    1.51 
   5   5   4    6.97    1.75 
   5   5   4    2.25    1.52 
  -6  -5  -4   21.11    6.56 
  -6  -5  -4   26.35    6.73 
  -6  -5  -4   21.55    6.36 
  -6  -5  -4   24.02    7.21 
  -6  -5  -4   17.32    6.56 
   6   5   4   22.07    6.60 
   6   5   4   18.01    6.56 
   6   5   4   12.32    6.52 
   6   5   4   18.55    6.57 
   6   5   4   20.03    6.63 
  -7  -5  -4    8.47    3.34 
  -7  -5  -4    1.09    1.54 
  -7  -5  -4    2.12    1.66 
  -7  -5  -4    0.70    1.66 
  -7  -5  -4    1.50    0.89 
   7   5   4    0.68    1.34 
   7   5   4    2.48    1.93 
   7   5   4    0.59    1.50 
   7   5   4    1.73    1.63 
   7   5   4    2.11    1.20 
  -8  -5  -4   -0.81    3.77 
  -8  -5  -4    1.00    2.90 
  -8  -5  -4   -0.13    0.80 
  -8  -5  -4    0.56    0.35 
  -8  -5  -4   -1.14    1.74 
  -8  -5  -4   -1.78    1.49 
  -8  -5  -4    3.91    1.87 
   8   5   4    0.12    3.02 
   8   5   4   -0.31    1.73 
   8   5   4    1.04    1.20 
   8   5   4    3.74    1.12 
   8   5   4    1.80    1.57 
   8   5   4   -1.10    1.72 
   8   5   4   14.43    3.90 
   8   5   4    1.16    5.40 
   8   5   4    3.57    3.27 
   8   5   4    1.84    1.31 
  -9  -5  -4    2.73    2.29 
  -9  -5  -4   -2.08    1.84 
  -9  -5  -4    3.37    3.05 
  -9  -5  -4   -0.07    0.28 
  -9  -5  -4   -0.82    1.72 
  -9  -5  -4   -6.26    4.25 
  -9  -5  -4   -1.08    0.75 
   9   5   4   -3.35    4.99 
   9   5   4    1.09    1.50 
   9   5   4    2.73    3.88 
   9   5   4    0.01    1.83 
   9   5   4   -2.31    3.32 
   9   5   4   -0.26    2.11 
   9   5   4    0.30    0.98 
   9   5   4    3.11    3.67 
   9   5   4   -1.77    1.09 
   9   5   4    1.38    1.40 
 -10  -5  -4    0.81    0.45 
 -10  -5  -4    0.60    2.94 
  10   5   4   -0.11    5.29 
  10   5   4    2.94    1.88 
  10   5   4    2.68    3.85 
  10   5   4   -1.63    3.15 
  10   5   4    3.22    3.27 
 -11  -5  -4    0.55    4.13 
 -11  -5  -4    0.94    2.83 
  11   5   4    1.44    2.48 
  11   5   4   -1.11    2.62 
  11   5   4    1.74    4.67 
  10  -6  -4    1.34    3.46 
  10  -6  -4   -7.70    3.82 
 -10   6   4    0.01    3.91 
 -10   6   4    0.92    3.53 
   9  -6  -4    5.10    5.05 
   9  -6  -4   -1.03    6.07 
  -9   6   4    7.77    5.09 
  -9   6   4   16.71    5.32 
   8  -6  -4    0.26    5.22 
   8  -6  -4    6.55    4.97 
   8  -6  -4    1.08    2.35 
  -8   6   4    1.19    1.65 
  -8   6   4   -0.40    1.64 
  -8   6   4   12.37    5.18 
  -8   6   4    0.66    4.40 
   7  -6  -4    8.46    7.24 
   7  -6  -4    1.37    7.82 
   7  -6  -4   35.54    6.45 
  -7   6   4   17.75    5.96 
  -7   6   4    2.20    6.78 
  -7   6   4    1.75    7.10 
   6  -6  -4   10.58    3.87 
   6  -6  -4   11.72    4.06 
  -6   6   4   11.77    3.71 
  -6   6   4   11.25    3.97 
  -6   6   4    9.44    3.70 
   5  -6  -4   25.34    7.90 
   5  -6  -4   29.40    7.82 
   5  -6  -4   21.79    7.87 
  -5   6   4   21.43    7.74 
  -5   6   4   27.07    7.74 
  -5   6   4   21.88    7.85 
   4  -6  -4   29.72    8.68 
   4  -6  -4   24.83    8.62 
   4  -6  -4   22.62    8.72 
  -4   6   4   31.87    8.62 
  -4   6   4   18.51    8.59 
  -4   6   4   32.30    8.57 
  -4   6   4   34.10    8.77 
   3  -6  -4   23.81    8.59 
   3  -6  -4   26.88    8.42 
   3  -6  -4   27.46    8.38 
   3  -6  -4   27.42    8.41 
   3  -6  -4   28.09    8.44 
  -3   6   4   25.86    8.46 
  -3   6   4   30.02    8.40 
  -3   6   4   23.32    8.40 
  -3   6   4   28.19    8.36 
  -3   6   4   26.01    8.35 
  -3   6   4   27.44    8.38 
  -3   6   4   28.68    8.40 
   2  -6  -4   73.54   22.39 
  -2   6   4   63.20   22.38 
  -2   6   4   79.24   22.37 
  -2   6   4   72.88   22.44 
  -2   6   4   71.72   22.40 
   1  -6  -4  199.42   62.08 
   1  -6  -4  198.75   62.07 
   1  -6  -4  206.30   62.08 
  -1   6   4  202.17   62.07 
  -1   6   4  181.78   62.11 
  -1   6   4  222.14   62.11 
  -1   6   4  204.16   62.09 
  -1   6   4  209.16   62.08 
  -1   6   4  207.37   62.08 
  -1   6   4  171.98   62.08 
   0  -6  -4   81.06   25.22 
   0   6   4   83.28   25.23 
   0   6   4   89.82   25.26 
   0   6   4   90.51   25.26 
   0   6   4   71.70   25.22 
   0   6   4   75.76   25.22 
  -1  -6  -4   74.25   23.24 
   1   6   4   71.28   23.29 
   1   6   4   90.02   23.30 
   1   6   4   72.83   23.25 
   1   6   4   64.38   23.32 
   1   6   4   81.09   23.29 
   1   6   4   75.26   23.25 
   1   6   4   71.11   23.25 
  -2  -6  -4   68.33   21.74 
   2   6   4   68.34   21.79 
   2   6   4   83.22   21.80 
   2   6   4   74.44   21.79 
   2   6   4   66.20   21.76 
   2   6   4   55.45   21.74 
   2   6   4   82.47   21.83 
  -3  -6  -4   79.90   24.48 
  -3  -6  -4   72.84   24.46 
   3   6   4   78.18   24.49 
   3   6   4   72.68   24.49 
   3   6   4   81.90   24.48 
   3   6   4   83.26   24.52 
   3   6   4   83.04   24.52 
   3   6   4   84.28   24.49 
   3   6   4   75.36   24.47 
   3   6   4   79.23   24.50 
  -4  -6  -4   44.33   13.90 
  -4  -6  -4   43.78   13.87 
  -4  -6  -4   56.30   13.90 
   4   6   4   43.83   13.88 
   4   6   4   45.77   13.87 
   4   6   4   53.34   13.92 
   4   6   4   41.51   13.89 
   4   6   4   33.52   13.86 
   4   6   4   40.01   13.86 
   4   6   4   46.01   13.88 
  -5  -6  -4   89.73   34.16 
  -5  -6  -4  114.39   34.21 
  -5  -6  -4  106.19   34.21 
   5   6   4  100.70   34.21 
   5   6   4  121.87   34.22 
   5   6   4  123.79   34.22 
   5   6   4  111.50   34.22 
   5   6   4  113.77   34.21 
   5   6   4  114.48   34.19 
  -6  -6  -4    5.48    2.43 
  -6  -6  -4    8.87    2.51 
  -6  -6  -4    7.07    2.48 
   6   6   4    5.13    2.40 
   6   6   4    6.00    2.28 
   6   6   4    9.24    2.58 
   6   6   4    5.92    2.42 
   6   6   4    3.59    2.34 
  -7  -6  -4   -1.27    1.75 
  -7  -6  -4    3.61    1.64 
  -7  -6  -4    1.74    0.79 
  -7  -6  -4    7.25    3.28 
  -7  -6  -4   -0.40    1.51 
   7   6   4    0.15    1.54 
   7   6   4   -0.69    1.56 
   7   6   4    1.23    1.18 
   7   6   4    1.31    1.77 
   7   6   4    0.05    1.28 
  -8  -6  -4    2.42    2.17 
  -8  -6  -4    6.10    4.27 
  -8  -6  -4    3.63    1.14 
  -8  -6  -4    2.37    1.35 
  -8  -6  -4    7.05    2.42 
  -8  -6  -4    0.77    2.27 
   8   6   4    2.29    2.04 
   8   6   4    3.87    1.94 
   8   6   4    8.33    1.75 
   8   6   4    4.04    5.10 
   8   6   4    0.07    1.99 
   8   6   4    0.12    2.20 
   8   6   4    3.48    1.73 
   8   6   4    3.97    3.51 
   8   6   4    3.29    3.68 
   8   6   4   16.75    4.17 
  -9  -6  -4    1.55    2.06 
  -9  -6  -4    2.52    2.98 
  -9  -6  -4    3.82    3.30 
  -9  -6  -4   -4.70    3.77 
  -9  -6  -4   -1.02    0.78 
  -9  -6  -4    1.04    0.34 
   9   6   4    3.93    3.37 
   9   6   4   -2.12    3.05 
   9   6   4    0.67    1.65 
   9   6   4   -3.31    5.22 
   9   6   4    0.54    1.70 
   9   6   4   -1.01    1.77 
   9   6   4    1.11    3.67 
   9   6   4    2.57    2.61 
   9   6   4    2.29    1.21 
   9   6   4   -0.58    2.03 
 -10  -6  -4    1.88    3.14 
 -10  -6  -4    1.64    0.59 
  10   6   4    6.99    3.47 
  10   6   4   -0.34    1.77 
  10   6   4   -1.21    3.08 
  10   6   4    0.92    5.14 
  10   6   4    2.24    3.26 
  10   6   4    2.51    1.20 
 -11  -6  -4    0.15    0.25 
 -11  -6  -4    1.39    2.49 
 -11  -6  -4    4.47    4.22 
  11   6   4    2.52    2.41 
  11   6   4    1.19    4.43 
  11   6   4    0.75    2.67 
  10  -7  -4   -4.87    3.66 
 -10   7   4    4.65    3.57 
 -10   7   4   -2.67    2.93 
   9  -7  -4   -3.26    4.94 
   9  -7  -4   -3.19    3.66 
  -9   7   4    5.26    3.96 
  -9   7   4    0.66    4.06 
   8  -7  -4   -2.91    5.76 
   8  -7  -4    3.14    4.96 
  -8   7   4    4.45    4.39 
  -8   7   4    3.45    4.74 
   7  -7  -4    2.66    4.76 
   7  -7  -4   -1.16    5.26 
   7  -7  -4   -0.04    2.24 
   7  -7  -4    1.31    2.13 
  -7   7   4    7.00    5.11 
  -7   7   4    2.04    1.54 
  -7   7   4    2.03    1.63 
  -7   7   4   13.15    4.66 
   6  -7  -4    1.23    1.63 
   6  -7  -4    2.97    1.64 
   6  -7  -4    1.60    5.53 
   6  -7  -4   -0.14    5.11 
   6  -7  -4   -3.41    0.79 
  -6   7   4    4.11    4.11 
  -6   7   4    3.86    4.29 
  -6   7   4    1.96    1.42 
  -6   7   4   -0.62    1.39 
  -6   7   4   17.37    9.82 
  -6   7   4    2.72    1.69 
  -6   7   4    1.16    0.92 
   5  -7  -4    2.11    1.65 
   5  -7  -4    4.28    1.84 
  -5   7   4    3.99    1.65 
  -5   7   4    1.94    1.51 
  -5   7   4    4.33    1.91 
   4  -7  -4   12.79    4.39 
   4  -7  -4   15.76    4.52 
   4  -7  -4   12.99    4.51 
   4  -7  -4   15.86    4.59 
  -4   7   4   11.79    4.39 
  -4   7   4   13.76    4.34 
  -4   7   4   15.65    4.61 
  -4   7   4   11.61    4.36 
  -4   7   4   13.06    4.46 
   3  -7  -4   73.32   22.64 
   3  -7  -4   79.88   22.69 
   3  -7  -4   79.30   22.66 
   3  -7  -4   67.94   22.65 
  -3   7   4   73.83   22.65 
  -3   7   4   52.58   22.67 
  -3   7   4   79.16   22.63 
  -3   7   4   80.97   22.66 
  -3   7   4   76.51   22.62 
  -3   7   4   66.11   22.64 
   2  -7  -4    4.58    1.53 
   2  -7  -4    4.74    1.56 
   2  -7  -4    4.61    1.53 
   2  -7  -4    4.13    1.57 
  -2   7   4    3.21    1.52 
  -2   7   4    4.73    1.47 
  -2   7   4    4.14    1.83 
  -2   7   4    2.37    1.49 
  -2   7   4    4.06    1.51 
  -2   7   4    4.33    1.45 
  -2   7   4    3.13    2.00 
   1  -7  -4   43.40   14.31 
   1  -7  -4   43.76   14.33 
   1  -7  -4   44.28   14.34 
  -1   7   4   52.06   14.42 
  -1   7   4   48.54   14.32 
  -1   7   4   44.53   14.35 
  -1   7   4   51.97   14.36 
  -1   7   4   46.08   14.32 
  -1   7   4   45.64   14.35 
  -1   7   4   42.97   14.31 
   0  -7  -4   33.15   10.41 
   0  -7  -4   29.01   10.40 
   0   7   4   33.33   10.41 
   0   7   4   35.90   10.42 
   0   7   4   34.20   10.41 
   0   7   4   36.28   10.46 
   0   7   4   30.82   10.41 
   0   7   4   38.12   10.47 
  -1  -7  -4   84.88   27.01 
   1   7   4   89.64   27.08 
   1   7   4   84.99   27.02 
   1   7   4   82.96   27.02 
   1   7   4   95.29   27.06 
   1   7   4   98.44   27.08 
   1   7   4   85.57   27.02 
   1   7   4   77.58   27.10 
   2   7   4   34.36    9.83 
   2   7   4   28.58    9.85 
  -3  -7  -4    5.93    2.04 
   3   7   4    4.81    2.08 
   3   7   4    7.59    2.25 
   3   7   4    7.21    2.22 
   3   7   4    6.23    2.16 
  -4  -7  -4    7.84    2.14 
  -4  -7  -4    7.34    2.07 
  -4  -7  -4    3.39    2.80 
   4   7   4    5.20    2.09 
   4   7   4    5.60    2.05 
   4   7   4    6.70    2.06 
   4   7   4    6.88    2.13 
   4   7   4    4.59    2.12 
   4   7   4    7.83    2.23 
   4   7   4    4.11    1.98 
  -5  -7  -4    2.70    2.47 
  -5  -7  -4    0.79    1.32 
  -5  -7  -4    5.62    2.75 
  -5  -7  -4    1.40    1.48 
   5   7   4    3.35    1.53 
   5   7   4    2.24    1.35 
   5   7   4    1.48    1.27 
   5   7   4    1.83    1.20 
   5   7   4    2.26    1.25 
   5   7   4    4.12    1.54 
  -6  -7  -4    0.78    1.36 
  -6  -7  -4    1.29    2.54 
  -6  -7  -4   -0.80    1.58 
  -6  -7  -4    2.27    1.47 
  -6  -7  -4    1.20    0.58 
   6   7   4   -0.35    1.30 
   6   7   4    1.09    1.03 
   6   7   4    0.27    1.27 
   6   7   4    0.85    1.22 
  -7  -7  -4   29.19    7.07 
  -7  -7  -4   17.41    6.61 
  -7  -7  -4   42.91    7.64 
  -7  -7  -4   30.96    7.18 
  -7  -7  -4   20.97    7.62 
   7   7   4   12.40    7.36 
   7   7   4    8.06    7.21 
   7   7   4   23.92    7.07 
   7   7   4   31.99    8.72 
   7   7   4   20.08    6.88 
   7   7   4    0.45    7.92 
   7   7   4   21.04    6.86 
   7   7   4   18.82    6.89 
   7   7   4   32.24    7.24 
  -8  -7  -4    1.29    1.16 
  -8  -7  -4    4.38    2.28 
  -8  -7  -4    3.45    2.57 
  -8  -7  -4    3.16    3.84 
  -8  -7  -4    2.03    2.46 
  -8  -7  -4    3.45    0.92 
   8   7   4    1.37    2.15 
   8   7   4    4.93    1.92 
   8   7   4    3.45    1.57 
   8   7   4   -1.55    1.74 
   8   7   4    4.01    1.69 
   8   7   4    1.79    3.30 
   8   7   4   -4.56    4.40 
   8   7   4    3.56    3.33 
   8   7   4    2.47    3.71 
  -9  -7  -4    2.90    3.24 
  -9  -7  -4    0.44    0.94 
  -9  -7  -4   -1.08    3.74 
   9   7   4    5.68    1.36 
   9   7   4    0.30    5.03 
   9   7   4    0.69    3.51 
   9   7   4    6.37    3.68 
   9   7   4    1.28    1.83 
   9   7   4    3.85    3.42 
 -10  -7  -4    0.01    0.28 
 -10  -7  -4   -0.60    2.85 
 -10  -7  -4    0.63    0.72 
  10   7   4    1.87    1.08 
  10   7   4    0.13    3.23 
  10   7   4   -2.21    2.79 
  10   7   4    2.40    4.88 
  10   7   4    1.10    1.89 
  10   7   4    0.49    3.06 
 -11  -7  -4    5.44    1.68 
 -11  -7  -4    1.51    4.52 
 -11  -7  -4    2.43    2.99 
  11   7   4    5.22    4.62 
  11   7   4    3.39    2.96 
  11   7   4   -1.32    2.13 
  11   7   4   12.55    2.06 
  11   7   4    4.04    2.99 
  11   7   4    3.67    3.43 
   9  -8  -4   -1.92    4.63 
  -9   8   4    0.11    3.93 
  -9   8   4   -2.48    3.35 
   8  -8  -4    2.20    5.68 
  -8   8   4   11.12    4.78 
  -8   8   4    4.48    5.03 
   7  -8  -4   -4.53    0.85 
   7  -8  -4   -2.44    1.84 
   7  -8  -4   -1.24    1.84 
   7  -8  -4    0.28    5.77 
  -7   8   4   -0.11    1.38 
  -7   8   4    0.95    1.57 
  -7   8   4    5.21    6.10 
  -7   8   4   -3.65    4.00 
  -7   8   4    1.99    4.47 
  -7   8   4   -3.58    0.65 
   6  -8  -4    0.41    1.62 
   6  -8  -4   -0.50    4.31 
   6  -8  -4   -4.10    0.90 
   6  -8  -4    1.25    1.85 
   6  -8  -4  -11.37    4.66 
  -6   8   4    5.57    5.60 
  -6   8   4    1.71    4.07 
  -6   8   4    2.11    1.57 
  -6   8   4   -0.50    1.35 
  -6   8   4    0.64    0.69 
  -6   8   4    7.00    4.98 
   5  -8  -4    0.79    1.47 
   5  -8  -4    1.19    1.51 
  -5   8   4    0.84    1.18 
  -5   8   4    2.60    1.53 
  -5   8   4    0.97    1.71 
   4  -8  -4    3.69    1.44 
   4  -8  -4    4.56    1.70 
   4  -8  -4    1.61    1.72 
   4  -8  -4    4.86    1.85 
   4  -8  -4    7.07    2.74 
   4  -8  -4    5.18    1.99 
  -4   8   4    4.74    1.72 
  -4   8   4    3.63    1.53 
  -4   8   4    0.92    2.00 
  -4   8   4    3.23    1.71 
  -4   8   4    3.13    1.74 
   3  -8  -4    2.62    1.19 
   3  -8  -4    0.59    1.24 
   3  -8  -4    2.42    1.13 
   3  -8  -4    1.04    0.95 
  -3   8   4    1.39    1.05 
  -3   8   4    0.87    1.32 
  -3   8   4    0.71    0.98 
  -3   8   4    0.88    0.94 
  -3   8   4    0.73    0.85 
  -3   8   4    2.48    1.02 
   2  -8  -4   17.67    5.85 
   2  -8  -4   21.43    5.81 
   2  -8  -4   19.86    5.92 
  -2   8   4   20.85    5.79 
  -2   8   4   12.60    5.81 
  -2   8   4   19.42    5.83 
  -2   8   4   14.94    5.92 
  -2   8   4   15.24    5.84 
  -2   8   4   21.71    5.82 
   1  -8  -4   19.05    5.82 
   1  -8  -4   19.23    5.82 
  -1   8   4   16.94    5.88 
  -1   8   4   15.50    5.87 
  -1   8   4   17.64    5.80 
  -1   8   4   19.18    5.81 
  -1   8   4   17.64    5.81 
  -1   8   4   22.63    6.01 
   0  -8  -4   14.01    4.87 
   0  -8  -4   15.58    4.82 
   0   8   4   16.63    4.88 
   0   8   4   13.26    4.86 
   0   8   4   14.06    4.88 
   0   8   4   21.71    5.00 
   0   8   4   11.95    4.89 
   0   8   4   16.14    4.88 
   0   8   4   22.64    5.14 
   0   8   4   13.08    4.89 
  -1  -8  -4   18.48    5.56 
   1   8   4   16.87    5.55 
   1   8   4   17.28    5.57 
   1   8   4   20.19    5.70 
   1   8   4   11.78    5.67 
   1   8   4   21.61    5.62 
   1   8   4   21.36    5.71 
   1   8   4   15.19    5.59 
  -2  -8  -4   10.55    3.33 
   2   8   4   13.61    3.39 
   2   8   4   12.79    3.37 
   2   8   4    7.58    3.46 
   2   8   4    8.94    3.46 
   2   8   4    4.52    3.38 
   2   8   4    8.60    3.36 
   2   8   4   13.48    3.42 
   2   8   4   12.25    3.38 
  -3  -8  -4    0.53    0.59 
   3   8   4    0.08    1.04 
   3   8   4    1.98    1.14 
   3   8   4    0.14    0.88 
   3   8   4   -0.66    0.83 
   3   8   4   -0.29    0.69 
   3   8   4    0.63    0.82 
   3   8   4   -0.08    0.61 
  -4  -8  -4    5.01    3.17 
  -4  -8  -4    7.46    2.53 
  -4  -8  -4    7.73    2.54 
   4   8   4    8.32    2.48 
   4   8   4    5.71    2.54 
   4   8   4    6.09    2.37 
   4   8   4    7.01    2.69 
   4   8   4   10.25    2.77 
   4   8   4    6.59    2.51 
   4   8   4    8.49    2.70 
  -5  -8  -4    8.95    2.93 
  -5  -8  -4   11.05    3.11 
  -5  -8  -4    3.44    3.27 
   5   8   4    8.32    2.90 
   5   8   4    7.81    2.78 
   5   8   4    9.78    2.81 
   5   8   4   12.77    3.12 
   5   8   4    6.70    2.71 
   5   8   4   10.64    3.01 
  -6  -8  -4    1.94    2.29 
  -6  -8  -4    5.91    1.39 
  -6  -8  -4    3.54    2.17 
  -6  -8  -4    1.98    2.21 
  -6  -8  -4    2.28    3.13 
   6   8   4    3.54    1.73 
   6   8   4    2.63    1.98 
   6   8   4   -0.15    1.76 
   6   8   4    5.86    2.13 
   6   8   4    3.01    2.16 
  -7  -8  -4    3.12    2.92 
  -7  -8  -4   12.58    4.02 
  -7  -8  -4    4.93    2.76 
  -7  -8  -4   -0.30    2.78 
  -7  -8  -4    6.74    1.97 
   7   8   4    5.10    2.89 
   7   8   4   11.95    2.33 
   7   8   4   20.91    4.40 
   7   8   4    2.29    2.18 
   7   8   4    0.60    2.29 
   7   8   4    8.66    2.85 
   7   8   4    4.27    2.43 
   7   8   4   -4.20    3.48 
   7   8   4    1.35    5.37 
  -8  -8  -4    7.24    4.47 
  -8  -8  -4    6.51    3.79 
  -8  -8  -4    2.10    3.23 
  -8  -8  -4    5.64    2.32 
  -8  -8  -4    8.73    2.21 
  -8  -8  -4    6.40    3.20 
   8   8   4    4.86    4.15 
   8   8   4   10.79    2.99 
   8   8   4    4.44    2.62 
   8   8   4    5.47    3.93 
   8   8   4    4.72    2.81 
   8   8   4    8.17    3.12 
   8   8   4   -1.76    5.15 
   8   8   4    3.42    4.26 
  -9  -8  -4    2.93    2.93 
  -9  -8  -4    0.96    3.64 
  -9  -8  -4   -0.19    0.27 
  -9  -8  -4   -1.27    0.71 
   9   8   4    1.10    1.89 
   9   8   4    5.41    3.67 
   9   8   4    0.54    1.16 
   9   8   4   -1.90    3.06 
   9   8   4   -2.69    2.83 
   9   8   4    7.17    5.74 
 -10  -8  -4    1.15    0.50 
 -10  -8  -4    1.65    2.92 
 -10  -8  -4    0.98    0.80 
  10   8   4    0.47    2.98 
  10   8   4    4.95    1.26 
  10   8   4   -2.22    4.15 
  10   8   4    2.42    2.00 
  10   8   4    0.52    3.10 
  10   8   4   -1.28    2.76 
 -11  -8  -4   -0.38    2.12 
 -11  -8  -4    0.04    0.21 
 -11  -8  -4   -0.71    3.49 
  11   8   4    5.66    2.84 
  11   8   4   -0.19    0.79 
  11   8   4    0.67    2.23 
  11   8   4    0.15    1.50 
  11   8   4    1.26    2.55 
  11   8   4    0.44    3.75 
   9  -9  -4   -1.42    3.89 
  -9   9   4    0.78    3.54 
   8  -9  -4   -0.55    5.14 
  -8   9   4   -4.03    3.56 
   7  -9  -4    2.49    1.56 
   7  -9  -4   16.39    5.98 
  -7   9   4    0.28    5.35 
  -7   9   4    5.62    1.53 
  -7   9   4    5.49    4.72 
   6  -9  -4    9.29    5.61 
   6  -9  -4   -4.88    0.89 
   6  -9  -4    0.25    1.66 
   6  -9  -4    3.50    1.95 
  -6   9   4    4.05    6.15 
  -6   9   4   -0.55    1.72 
  -6   9   4   -1.30    1.36 
  -6   9   4   -1.24    4.45 
  -6   9   4   -3.37    4.54 
  -6   9   4   -2.11    0.69 
   5  -9  -4   11.35    3.18 
   5  -9  -4    5.29    5.88 
   5  -9  -4   11.10    3.67 
   5  -9  -4   11.73    3.82 
  -5   9   4    6.38    3.81 
  -5   9   4    9.42    3.53 
  -5   9   4   10.08    3.48 
  -5   9   4    4.73    3.55 
  -5   9   4   10.90    3.25 
  -5   9   4    3.18    5.86 
  -5   9   4   16.87    6.70 
  -5   9   4    3.94    5.50 
   4  -9  -4    1.69    0.87 
   4  -9  -4    0.33    1.36 
   4  -9  -4    1.33    1.21 
   4  -9  -4    0.80    1.46 
   4  -9  -4    4.51    2.67 
  -4   9   4   -0.59    1.18 
  -4   9   4    0.58    1.15 
  -4   9   4    1.83    1.07 
  -4   9   4    2.31    1.38 
  -4   9   4   -1.31    1.31 
  -4   9   4   -0.69    1.56 
   3  -9  -4    4.32    1.49 
   3  -9  -4    4.18    1.73 
   3  -9  -4    3.72    1.73 
   3  -9  -4    5.77    2.44 
   3  -9  -4    5.82    1.93 
  -3   9   4    2.85    1.67 
  -3   9   4    4.80    1.79 
  -3   9   4    3.15    1.62 
  -3   9   4    2.99    1.98 
  -3   9   4    3.50    1.57 
  -3   9   4    3.48    1.69 
   2  -9  -4    2.07    1.24 
   2  -9  -4    6.55    1.90 
   2  -9  -4    0.94    1.42 
  -2   9   4    1.81    1.22 
  -2   9   4    1.28    1.27 
  -2   9   4    1.51    1.56 
  -2   9   4    2.84    1.50 
  -2   9   4    1.97    1.17 
  -2   9   4    1.75    1.15 
   1  -9  -4    8.37    2.23 
   1  -9  -4    4.98    2.14 
  -1   9   4    6.48    2.10 
  -1   9   4    3.86    2.27 
  -1   9   4    5.23    2.17 
  -1   9   4    7.33    2.26 
  -1   9   4    5.94    2.15 
  -1   9   4    6.04    2.12 
   0  -9  -4    5.34    1.46 
   0  -9  -4    1.75    1.24 
   0  -9  -4    1.71    1.31 
   0   9   4    3.42    1.41 
   0   9   4    2.02    1.24 
   0   9   4    1.77    1.38 
   0   9   4    2.73    1.35 
   0   9   4    1.64    1.30 
   0   9   4    2.64    1.35 
   0   9   4    3.41    1.59 
  -1  -9  -4   17.57    4.51 
  -1  -9  -4   11.28    4.42 
   1   9   4   18.10    4.51 
   1   9   4   22.27    4.79 
   1   9   4   21.08    4.57 
   1   9   4   10.38    4.59 
   1   9   4   14.50    4.59 
   1   9   4   17.09    4.55 
   1   9   4   15.28    4.56 
  -2  -9  -4   -0.49    0.74 
   2   9   4    0.96    0.89 
   2   9   4   -0.45    1.06 
   2   9   4    1.93    0.82 
   2   9   4    0.18    0.89 
   2   9   4    0.69    1.16 
   2   9   4   -1.12    1.21 
   2   9   4    1.99    0.91 
  -3  -9  -4    4.20    1.67 
   3   9   4    4.94    1.75 
   3   9   4    3.51    2.05 
   3   9   4    5.67    1.90 
   3   9   4    5.82    2.16 
   3   9   4    5.42    2.02 
   3   9   4    4.05    1.76 
   3   9   4    4.40    2.20 
  -4  -9  -4   10.16    2.81 
  -4  -9  -4    8.63    2.93 
   4   9   4    9.31    2.88 
   4   9   4    8.22    2.73 
   4   9   4    4.62    2.71 
   4   9   4    5.67    2.58 
   4   9   4    4.72    2.86 
   4   9   4   10.66    3.21 
  -5  -9  -4   11.04    4.30 
  -5  -9  -4   14.31    4.20 
  -5  -9  -4   10.15    4.63 
   5   9   4   10.69    4.10 
   5   9   4   13.48    4.07 
   5   9   4   12.29    3.99 
   5   9   4   11.03    3.99 
   5   9   4   11.51    4.26 
   5   9   4   14.14    4.40 
  -6  -9  -4    6.91    2.16 
  -6  -9  -4    7.87    3.12 
  -6  -9  -4   -1.67    2.72 
  -6  -9  -4    5.11    3.05 
  -6  -9  -4    9.71    3.81 
   6   9   4    8.45    3.11 
   6   9   4    7.13    2.63 
   6   9   4    3.50    3.20 
   6   9   4    6.30    3.60 
   6   9   4    8.85    2.40 
   6   9   4    4.96    2.63 
   6   9   4    6.77    2.87 
   6   9   4    5.01    2.57 
  -7  -9  -4    2.29    2.81 
  -7  -9  -4   -3.25    1.92 
  -7  -9  -4    5.69    3.67 
  -7  -9  -4    1.18    0.69 
   7   9   4    1.77    2.03 
   7   9   4   -1.33    1.12 
   7   9   4    0.46    1.51 
   7   9   4   13.64    5.83 
   7   9   4   -2.87    3.01 
   7   9   4    2.07    1.63 
   7   9   4    6.23    3.14 
   7   9   4    0.24    1.10 
   7   9   4    0.28    1.76 
  -8  -9  -4   19.82    6.40 
  -8  -9  -4   21.26    6.49 
  -8  -9  -4   21.77    7.58 
  -8  -9  -4   16.40    7.03 
  -8  -9  -4   20.49    7.26 
   8   9   4   21.15    6.88 
   8   9   4   14.19    6.76 
   8   9   4   15.23    6.78 
   8   9   4   30.99    6.58 
   8   9   4   -0.77    7.03 
   8   9   4   11.27    8.36 
   8   9   4   27.31    7.01 
   8   9   4   10.18    7.32 
  -9  -9  -4    0.23    0.28 
  -9  -9  -4    0.82    3.31 
  -9  -9  -4   -0.17    0.70 
  -9  -9  -4    0.54    2.47 
   9   9   4    2.93    3.39 
   9   9   4    2.64    3.19 
   9   9   4   -3.02    1.87 
   9   9   4    4.27    3.32 
   9   9   4    0.71    1.17 
   9   9   4   -6.11    4.51 
 -10  -9  -4    0.11    0.64 
 -10  -9  -4    2.08    2.51 
 -10  -9  -4    0.29    0.25 
  10   9   4    3.03    3.04 
  10   9   4   -0.27    2.84 
  10   9   4    0.10    1.75 
  10   9   4    5.53    4.34 
  10   9   4    0.45    0.92 
  10   9   4   -0.62    2.70 
   9 -10  -4    0.28    3.27 
  -9  10   4    0.78    3.15 
   8 -10  -4   -1.30    0.59 
   8 -10  -4    5.36    4.91 
  -8  10   4    2.27    4.00 
   7 -10  -4   -3.01    4.63 
   7 -10  -4   -0.79    0.79 
  -7  10   4    0.24    5.82 
  -7  10   4    0.74    4.33 
  -7  10   4   -1.28    0.69 
   6 -10  -4    8.38    5.72 
   6 -10  -4    4.02    2.17 
   6 -10  -4    4.74    1.96 
   6 -10  -4   -0.93    0.94 
  -6  10   4    2.55    4.78 
  -6  10   4   -1.07    5.48 
  -6  10   4    0.33    0.82 
  -6  10   4    2.94    1.67 
  -6  10   4   -0.55    1.66 
   5 -10  -4    2.42    6.64 
   5 -10  -4   20.09    5.12 
   5 -10  -4   15.05    4.59 
   5 -10  -4   18.25    5.09 
   5 -10  -4   15.74    5.14 
   5 -10  -4   11.31    4.79 
  -5  10   4    8.57    6.80 
  -5  10   4   16.95    4.94 
  -5  10   4   16.14    4.87 
  -5  10   4    6.00    6.66 
  -5  10   4   15.08    4.66 
  -5  10   4   10.22    5.05 
  -5  10   4    1.79    7.01 
   4 -10  -4    3.86    1.21 
   4 -10  -4   -4.25    4.91 
   4 -10  -4    6.41    2.21 
   4 -10  -4    3.83    2.05 
   4 -10  -4    5.23    1.85 
   4 -10  -4    2.88    1.41 
  -4  10   4    3.14    1.72 
  -4  10   4    3.97    5.62 
  -4  10   4   13.21    5.03 
  -4  10   4    3.31    1.70 
  -4  10   4    2.96    2.09 
  -4  10   4    3.70    1.31 
  -4  10   4    4.92    2.17 
  -4  10   4    2.25    1.57 
  -4  10   4    4.37    1.91 
  -4  10   4    4.84    5.75 
   3 -10  -4   40.37   11.94 
   3 -10  -4   39.35   11.90 
   3 -10  -4   40.81   11.78 
   3 -10  -4   39.45   11.95 
   3 -10  -4   35.59   12.24 
  -3  10   4   29.71   12.00 
  -3  10   4   35.88   11.94 
  -3  10   4   40.42   11.89 
  -3  10   4   36.83   11.86 
  -3  10   4   39.88   11.91 
  -3  10   4   32.56   11.96 
   2 -10  -4   10.43    2.39 
   2 -10  -4    5.48    2.05 
   2 -10  -4    6.46    2.49 
  -2  10   4    5.43    2.26 
  -2  10   4    6.60    2.37 
  -2  10   4    7.03    2.28 
  -2  10   4    5.57    2.20 
  -2  10   4    7.70    2.63 
  -2  10   4    4.64    2.27 
   1 -10  -4  120.67   36.39 
   1 -10  -4  117.79   36.40 
  -1  10   4  113.68   36.37 
  -1  10   4  110.88   36.41 
  -1  10   4  133.14   36.42 
  -1  10   4  123.31   36.39 
  -1  10   4  107.38   36.38 
  -1  10   4  114.18   36.44 
   0 -10  -4   83.50   25.94 
  -1 -10  -4   71.19   21.69 
   1  10   4   63.86   21.78 
   1  10   4   66.86   21.69 
   1  10   4   76.18   21.79 
   1  10   4   67.98   21.68 
   1  10   4   66.05   21.68 
   1  10   4   81.88   21.80 
  -2 -10  -4    7.36    2.78 
   2  10   4    3.63    2.43 
   2  10   4    5.63    2.57 
   2  10   4    4.71    2.30 
   2  10   4    7.86    2.36 
   2  10   4    7.02    2.29 
   2  10   4   10.34    2.61 
  -3 -10  -4   48.01   17.01 
   3  10   4   53.41   17.03 
   3  10   4   52.53   17.01 
   3  10   4   50.18   17.31 
   3  10   4   61.71   17.14 
   3  10   4   69.28   17.32 
  -4 -10  -4    1.97    2.04 
  -4 -10  -4    2.38    1.53 
   4  10   4    2.36    1.41 
   4  10   4    4.97    2.03 
   4  10   4    2.41    1.82 
   4  10   4   -0.71    1.88 
   4  10   4    0.21    2.04 
   4  10   4    2.61    1.38 
  -5 -10  -4    6.33    2.44 
  -5 -10  -4    6.64    2.52 
  -5 -10  -4    2.70    3.17 
   5  10   4    2.05    1.85 
   5  10   4    5.11    2.26 
   5  10   4    1.43    2.47 
   5  10   4    5.21    2.05 
   5  10   4    1.92    2.64 
  -6 -10  -4   37.92   15.60 
  -6 -10  -4   50.15   15.46 
  -6 -10  -4   53.63   15.59 
  -6 -10  -4   53.38   15.52 
   6  10   4   60.52   15.24 
   6  10   4   50.88   15.68 
   6  10   4   62.02   15.41 
   6  10   4   42.12   15.18 
   6  10   4   38.49   15.20 
   6  10   4   35.57   15.37 
   6  10   4   94.19   17.01 
   6  10   4   78.89   15.52 
   6  10   4   54.80   15.24 
  -7 -10  -4    4.10    1.88 
  -7 -10  -4    7.65    3.56 
  -7 -10  -4    6.40    3.90 
   7  10   4    6.33    2.64 
   7  10   4    2.00    2.39 
   7  10   4    7.71    3.63 
   7  10   4    5.35    2.71 
   7  10   4    4.47    2.38 
   7  10   4    1.10    3.83 
   7  10   4   15.05    3.11 
   7  10   4   15.06    5.70 
   7  10   4   11.84    2.32 
  -8 -10  -4   -0.37    0.69 
  -8 -10  -4    2.44    3.27 
   8  10   4    2.33    3.16 
   8  10   4   -0.95    1.89 
   8  10   4    1.91    1.22 
   8  10   4   -1.83    5.08 
   8  10   4    7.82    3.32 
  -9 -10  -4    0.66    0.31 
  -9 -10  -4   -0.52    0.68 
   9  10   4    2.51    4.61 
   9  10   4    0.42    2.67 
   9  10   4   -2.03    2.89 
   9  10   4    1.69    1.06 
   9  10   4    3.11    2.03 
 -10 -10  -4    1.55    0.59 
  10  10   4    2.98    1.16 
  10  10   4    1.19    4.40 
  10  10   4    1.67    2.70 
  10  10   4    3.26    2.83 
  10  10   4    2.41    1.77 
   8 -11  -4    0.07    3.83 
   8 -11  -4    1.00    0.58 
  -8  11   4    0.87    3.64 
   7 -11  -4    2.15    1.20 
   7 -11  -4    1.71    4.54 
  -7  11   4   -1.61    4.83 
  -7  11   4    4.29    4.39 
  -7  11   4    4.80    1.27 
   6 -11  -4    3.12    1.54 
   6 -11  -4   -2.38    4.95 
  -6  11   4   -0.71    4.79 
  -6  11   4   -2.97    5.77 
  -6  11   4    5.82    1.55 
   5 -11  -4    4.05    1.85 
   5 -11  -4    5.50    4.93 
   5 -11  -4    0.89    1.05 
   5 -11  -4    1.87    1.82 
   5 -11  -4    4.69    2.18 
   5 -11  -4    1.61    0.68 
  -5  11   4   -8.11    6.40 
  -5  11   4   -0.83    4.63 
  -5  11   4    1.23    0.88 
  -5  11   4    0.82    1.77 
  -5  11   4    1.98    4.98 
  -5  11   4    0.83    3.49 
  -5  11   4    3.34    1.37 
  -5  11   4   15.92    6.46 
   4 -11  -4   -0.25    0.36 
   4 -11  -4    0.43    1.49 
   4 -11  -4    0.30    1.70 
   4 -11  -4   -0.79    1.72 
   4 -11  -4    1.40    0.80 
   4 -11  -4   -3.21    4.53 
  -4  11   4    3.78    4.35 
  -4  11   4   -1.62    3.49 
  -4  11   4   -0.84    1.68 
  -4  11   4   -0.10    1.29 
  -4  11   4    2.09    5.77 
  -4  11   4    4.32    6.98 
  -4  11   4    1.39    1.41 
  -4  11   4    1.17    4.48 
  -4  11   4   -3.60    2.74 
  -4  11   4   -1.19    1.18 
  -4  11   4    0.94    0.63 
  -4  11   4    0.52    1.33 
   3 -11  -4   22.02    6.78 
   3 -11  -4   37.50    7.31 
   3 -11  -4   22.99    7.57 
   3 -11  -4   23.90    7.20 
   3 -11  -4   21.76    6.86 
  -3  11   4    0.27    8.83 
  -3  11   4   18.04    9.58 
  -3  11   4    9.68    7.02 
  -3  11   4   28.40    7.23 
  -3  11   4   -1.19   11.54 
  -3  11   4   29.38    7.12 
  -3  11   4   19.45    7.17 
  -3  11   4    0.71    7.37 
  -3  11   4   25.78    7.07 
  -3  11   4   20.78    7.08 
  -3  11   4   21.32    6.81 
   2 -11  -4   20.10    6.55 
   2 -11  -4   17.23    6.93 
   2 -11  -4   29.07    6.89 
   2 -11  -4   22.56    6.86 
  -2  11   4   25.40    6.87 
  -2  11   4   22.93    7.01 
  -2  11   4   17.10    6.75 
  -2  11   4   28.74    6.87 
  -2  11   4   18.15    6.80 
  -2  11   4   24.08    6.76 
   1 -11  -4   14.20    5.39 
   1 -11  -4   19.73    5.41 
   1 -11  -4   13.17    5.05 
   1 -11  -4   22.04    5.43 
  -1  11   4   16.60    5.40 
  -1  11   4   23.24    5.47 
  -1  11   4   19.73    5.33 
  -1  11   4   20.80    5.32 
  -1  11   4   18.07    5.32 
  -1  11   4   15.51    5.30 
   0 -11  -4    1.48    1.17 
   0 -11  -4    3.97    1.38 
   0  11   4    0.05    1.57 
   0  11   4    0.51    1.25 
   0  11   4    0.79    1.03 
   0  11   4    3.13    1.40 
   0  11   4    2.03    1.58 
   0  11   4    2.55    1.32 
   0  11   4    3.66    1.71 
  -1 -11  -4   19.91    6.34 
  -1 -11  -4   20.70    6.31 
   1  11   4   18.25    6.31 
   1  11   4   18.43    6.31 
   1  11   4   18.80    6.33 
   1  11   4   20.56    6.47 
   1  11   4   18.65    6.47 
   1  11   4   17.89    6.52 
   2  11   4   35.42    8.76 
   2  11   4   24.91    8.60 
   2  11   4   28.32    8.86 
   2  11   4   21.78    8.77 
   2  11   4   28.59    8.77 
   3  11   4   14.70    6.88 
   3  11   4   18.68    6.62 
   3  11   4   27.17    6.76 
   3  11   4   21.31    6.80 
   3  11   4   21.83    6.88 
  -4 -11  -4    6.46    3.11 
   4  11   4    2.22    3.42 
   4  11   4    7.87    2.66 
   4  11   4    6.21    2.97 
   4  11   4    9.05    3.37 
  -5 -11  -4   11.36    3.24 
  -5 -11  -4    6.83    3.17 
  -5 -11  -4    1.33    3.52 
   5  11   4   11.39    2.91 
   5  11   4    0.01    3.31 
   5  11   4    6.96    2.61 
   5  11   4   -3.16    3.15 
   5  11   4    4.28    2.58 
   5  11   4    9.84    3.57 
   5  11   4    9.58    3.26 
   5  11   4   13.67    3.87 
   5  11   4    8.53    2.34 
  -6 -11  -4   16.60    4.45 
  -6 -11  -4    4.69    4.13 
   6  11   4   12.76    3.33 
   6  11   4    5.30    3.38 
   6  11   4   17.45    3.84 
   6  11   4    9.10    4.61 
   6  11   4   10.85    4.54 
   6  11   4    9.26    3.69 
   6  11   4   15.01    3.79 
  -7 -11  -4    4.73    1.69 
  -7 -11  -4    4.81    3.27 
  -7 -11  -4    2.94    3.25 
   7  11   4    6.92    2.93 
   7  11   4    7.45    2.09 
   7  11   4    4.56    2.55 
   7  11   4   11.94    5.43 
   7  11   4    4.46    3.46 
   7  11   4    1.85    2.25 
   7  11   4    7.50    3.97 
   7  11   4    6.92    2.83 
  -8 -11  -4    2.88    1.06 
  -8 -11  -4    3.43    2.85 
   8  11   4    1.74    3.20 
   8  11   4    1.87    1.36 
   8  11   4   13.93    5.28 
   8  11   4   -0.19    2.02 
   8  11   4    0.99    3.37 
  -9 -11  -4   11.19    3.60 
  -9 -11  -4   10.72    3.69 
   9  11   4   10.97    5.01 
   9  11   4   -3.29    5.27 
   9  11   4   21.33    3.96 
   9  11   4    9.19    4.11 
   9  11   4    7.13    4.74 
 -10 -11  -4    0.15    0.20 
  10  11   4   -3.84    2.17 
  10  11   4    0.69    1.49 
  10  11   4   -2.61    3.43 
  10  11   4    0.02    0.80 
   8 -12  -4    1.66    2.94 
   8 -12  -4   -0.66    0.36 
  -8  12   4   -4.08    2.57 
   7 -12  -4    0.59    4.02 
   7 -12  -4   -0.78    0.55 
  -7  12   4    2.57    3.72 
  -7  12   4    4.63    5.14 
  -7  12   4   -0.55    0.57 
   6 -12  -4   -3.95    4.28 
  -6  12   4    5.82    6.19 
  -6  12   4    7.76    4.86 
   5 -12  -4    2.61    0.73 
   5 -12  -4    0.32    1.06 
   5 -12  -4   -0.16    4.35 
  -5  12   4    1.34    3.36 
  -5  12   4   -3.74    4.09 
  -5  12   4    2.48    0.93 
  -5  12   4    2.24    1.99 
  -5  12   4    0.67    4.50 
  -5  12   4   -7.43    6.83 
  -5  12   4    2.85    6.11 
   4 -12  -4    0.66    4.82 
   4 -12  -4   11.71    3.92 
   4 -12  -4    3.03    2.14 
   4 -12  -4    3.34    1.72 
   4 -12  -4    3.25    1.25 
   4 -12  -4    2.87    0.98 
  -4  12   4    0.59    1.46 
  -4  12   4    0.38    1.52 
  -4  12   4    2.09    1.11 
  -4  12   4   -2.47    5.55 
  -4  12   4    3.54    6.39 
  -4  12   4    2.70    1.69 
  -4  12   4    3.45    4.60 
  -4  12   4    1.78    5.17 
  -4  12   4    3.33    3.33 
  -4  12   4    5.32    2.05 
  -4  12   4   -4.73    3.92 
   3 -12  -4    4.77    1.50 
   3 -12  -4    5.67    2.66 
   3 -12  -4    3.98    1.64 
   3 -12  -4    7.06    3.51 
   3 -12  -4    6.06    2.35 
  -3  12   4    2.05    6.90 
  -3  12   4    3.82    2.10 
  -3  12   4   -0.01    4.21 
  -3  12   4    3.32    1.96 
  -3  12   4    5.86    2.15 
  -3  12   4   -2.75    5.03 
  -3  12   4    1.80    3.79 
  -3  12   4    5.71    3.77 
  -3  12   4    4.55    1.60 
  -3  12   4    5.78    2.26 
  -3  12   4    4.17    6.13 
   2 -12  -4    0.95    1.56 
   2 -12  -4    0.72    0.50 
   2 -12  -4    2.68    0.80 
   2 -12  -4    0.78    1.65 
  -2  12   4    5.59    1.96 
  -2  12   4   -0.87    1.04 
  -2  12   4    2.50    1.39 
  -2  12   4   -0.41    2.95 
  -2  12   4    4.98    3.65 
  -2  12   4   -7.96    5.07 
  -2  12   4    1.45    1.48 
  -2  12   4    7.60    6.54 
  -2  12   4   -1.13    1.14 
  -2  12   4   -0.95    4.10 
  -2  12   4    0.80    0.64 
   1 -12  -4    8.96    2.73 
   1 -12  -4    3.67    1.82 
   1 -12  -4    3.63    2.41 
   1 -12  -4    8.68    2.48 
  -1  12   4    4.36    2.09 
  -1  12   4    4.68    3.73 
  -1  12   4    4.65    2.27 
  -1  12   4    6.44    1.82 
  -1  12   4    4.54    2.50 
  -1  12   4    5.49    2.26 
  -1  12   4    5.47    2.16 
   0 -12  -4   13.86    4.70 
   0 -12  -4   14.08    4.76 
   0 -12  -4   14.71    4.74 
   0  12   4   15.89    4.91 
   0  12   4   11.71    4.58 
   0  12   4   14.83    4.73 
   0  12   4   11.05    4.69 
   0  12   4   14.02    4.92 
   0  12   4   18.23    4.80 
  -1 -12  -4    6.55    2.92 
  -1 -12  -4    8.87    2.88 
   1  12   4    8.29    2.93 
   1  12   4    9.49    3.30 
   1  12   4    9.82    3.22 
   1  12   4    8.33    2.86 
   1  12   4   12.07    3.50 
   1  12   4    9.50    2.85 
   2  12   4    5.31    2.77 
   2  12   4   12.24    3.29 
   2  12   4    6.03    3.07 
   2  12   4   10.85    3.43 
   2  12   4    7.57    2.77 
   3  12   4   42.46   15.20 
   3  12   4   55.71   15.48 
   3  12   4   40.41   15.16 
   3  12   4   59.64   15.28 
  -4 -12  -4    1.00    2.31 
   4  12   4    1.22    1.47 
   4  12   4    1.40    2.97 
   4  12   4   -5.24    2.30 
   4  12   4    1.65    2.04 
   4  12   4    2.35    2.76 
   4  12   4   -0.01    2.72 
  -5 -12  -4    1.40    4.53 
   5  12   4    2.82    1.99 
   5  12   4    1.53    3.11 
   5  12   4    4.72    1.54 
   5  12   4    3.94    3.06 
   5  12   4   -0.12    2.26 
  -6 -12  -4    3.43    2.60 
  -6 -12  -4    1.43    2.38 
   6  12   4   -1.25    1.08 
   6  12   4    0.43    2.23 
   6  12   4   -0.52    1.75 
   6  12   4   -1.88    3.17 
   6  12   4    1.27    1.92 
   6  12   4   -0.08    1.65 
   6  12   4   -2.53    2.69 
  -7 -12  -4    5.42    1.59 
  -7 -12  -4    3.76    3.01 
   7  12   4    3.73    2.61 
   7  12   4   -1.65    3.15 
   7  12   4    4.10    3.52 
   7  12   4    3.95    1.91 
  -8 -12  -4    3.60    1.50 
   8  12   4   10.15    2.62 
   8  12   4    8.28    3.66 
   8  12   4   11.64    4.89 
   8  12   4    4.44    1.75 
  -9 -12  -4    0.27    0.55 
  -9 -12  -4    0.08    0.21 
   9  12   4    0.50    3.65 
   9  12   4   -0.11    0.88 
   9  12   4    1.47    2.78 
   9  12   4    1.52    1.67 
   7 -13  -4   -4.05    2.99 
   7 -13  -4   -0.95    0.37 
  -7  13   4   -0.34    4.48 
  -7  13   4   -0.06    0.44 
  -7  13   4   -2.93    2.98 
   6 -13  -4    0.06    0.61 
   6 -13  -4   -0.97    3.93 
  -6  13   4    1.21    0.66 
  -6  13   4   -0.08    3.88 
  -6  13   4    5.82    5.43 
   5 -13  -4   -0.76    1.14 
   5 -13  -4    0.46    0.38 
   5 -13  -4    2.30    4.32 
  -5  13   4   -3.57    4.23 
  -5  13   4    0.00    6.17 
  -5  13   4   -0.41    3.78 
  -5  13   4   -8.21    6.06 
  -5  13   4   -3.31    2.98 
  -5  13   4    0.38    0.69 
   4 -13  -4   -0.41    3.87 
   4 -13  -4    2.58    3.71 
   4 -13  -4   -0.43    0.34 
   4 -13  -4    1.52    1.73 
   4 -13  -4    0.38    0.75 
  -4  13   4   -0.74    0.60 
  -4  13   4   -2.29    3.31 
  -4  13   4    0.48    4.01 
  -4  13   4   -3.64    4.72 
  -4  13   4    5.27    6.89 
  -4  13   4   -1.31    6.57 
  -4  13   4   -0.26    1.14 
  -4  13   4   -0.03    4.26 
   3 -13  -4    3.59    3.48 
   3 -13  -4    0.06    0.40 
   3 -13  -4    0.68    0.76 
   3 -13  -4    3.58    1.87 
   3 -13  -4   -1.56    1.94 
  -3  13   4    4.48    4.22 
  -3  13   4    0.65    1.30 
  -3  13   4   -0.55    4.20 
  -3  13   4    2.26    6.75 
  -3  13   4    0.18    1.60 
  -3  13   4   -5.51    2.89 
  -3  13   4    0.99    6.42 
  -3  13   4   -1.16    5.11 
  -3  13   4    0.71    0.63 
  -3  13   4    3.55    1.37 
  -3  13   4   -0.14    1.50 
   2 -13  -4    1.53    1.81 
   2 -13  -4    1.05    0.55 
   2 -13  -4    1.63    0.84 
   2 -13  -4    0.91    1.88 
  -2  13   4    7.54    4.15 
  -2  13   4    1.35    0.68 
  -2  13   4   -0.28    1.18 
  -2  13   4    5.55    6.67 
  -2  13   4    1.33    1.57 
  -2  13   4   -1.38    5.74 
  -2  13   4    1.40    3.67 
  -2  13   4    4.22    1.39 
  -2  13   4   -0.96    3.33 
  -2  13   4    2.92    1.94 
   1 -13  -4   -3.00    1.65 
   1 -13  -4    0.81    2.32 
   1 -13  -4   -1.44    1.60 
   1 -13  -4    1.08    0.64 
  -1  13   4   -0.92    6.55 
  -1  13   4    0.81    1.43 
  -1  13   4   -2.33    3.42 
  -1  13   4   -2.77    3.24 
  -1  13   4    0.67    1.58 
  -1  13   4   -0.15    5.25 
  -1  13   4   -0.03    0.47 
  -1  13   4    0.57    3.48 
  -1  13   4   -2.01    0.99 
  -1  13   4   -0.30    1.14 
   0 -13  -4    1.75    2.16 
   0 -13  -4    1.55    0.92 
   0 -13  -4    2.51    1.54 
   0  13   4    2.63    0.84 
   0  13   4   -0.16    3.44 
   0  13   4   -1.12    6.10 
   0  13   4    2.93    2.30 
   0  13   4    1.70    3.64 
   0  13   4    1.18    3.65 
   0  13   4    4.51    1.89 
   0  13   4    2.92    1.49 
   0  13   4    2.59    1.86 
   0  13   4    2.75    1.48 
   0  13   4   -8.41    4.71 
  -1 -13  -4    0.41    1.25 
  -1 -13  -4    3.32    1.77 
   1  13   4   -0.55    2.18 
   1  13   4   -0.45    1.11 
   1  13   4   -6.46    3.07 
   1  13   4    2.76    3.51 
   1  13   4    0.08    1.40 
   1  13   4    0.70    0.51 
   1  13   4    4.18    5.46 
   1  13   4   -0.11    1.54 
   1  13   4    1.21    2.06 
   1  13   4    8.07    3.69 
   2  13   4   23.63    7.97 
   2  13   4   15.50    8.60 
   2  13   4   26.42    7.79 
   2  13   4   20.23    7.69 
   2  13   4  111.35   11.90 
   2  13   4   23.07    7.44 
   2  13   4   29.70    8.11 
   2  13   4   49.79    8.89 
   3  13   4    1.12    0.50 
   3  13   4   -0.10    1.85 
   3  13   4    3.25    2.75 
   3  13   4   -0.19    2.91 
   5  13   4    4.56    3.55 
   5  13   4    5.39    2.02 
  -6 -13  -4    5.17    2.73 
   6  13   4    1.15    1.33 
   6  13   4   -0.86    3.27 
  -7 -13  -4    2.26    2.39 
   7  13   4   -2.60    2.89 
   7  13   4    1.32    2.01 
   7  13   4   -0.69    0.91 
  -8 -13  -4    2.18    0.77 
   8  13   4    0.41    1.06 
   8  13   4    2.21    3.08 
   8  13   4    0.91    1.70 
  -9 -13  -4    0.71    0.23 
   9  13   4   -2.19    2.32 
   9  13   4   -5.10    2.94 
   9  13   4   -0.78    0.72 
   9  13   4    0.40    1.43 
   6 -14  -4    1.47    0.70 
   6 -14  -4    1.31    3.35 
  -6  14   4    1.51    0.72 
  -6  14   4    7.03    4.75 
  -6  14   4    5.99    3.59 
   5 -14  -4    0.87    3.52 
   5 -14  -4    0.76    0.41 
   5 -14  -4    0.82    0.65 
  -5  14   4    1.23    0.66 
  -5  14   4   -2.72    2.83 
  -5  14   4    2.05    4.15 
  -5  14   4    2.25    5.49 
  -5  14   4    6.81    6.78 
   4 -14  -4    2.23    0.94 
   4 -14  -4    0.91    4.18 
   4 -14  -4    3.42    1.19 
   4 -14  -4    3.50    3.75 
  -4  14   4    3.99    6.51 
  -4  14   4    0.80    3.97 
  -4  14   4    3.71    1.11 
  -4  14   4    1.10    4.05 
  -4  14   4    4.63    6.29 
  -4  14   4   -2.24    3.22 
  -4  14   4    1.61    4.64 
   3 -14  -4   -1.72    4.09 
   3 -14  -4    2.16    3.49 
   3 -14  -4   -0.01    0.70 
   3 -14  -4    0.32    0.38 
  -3  14   4    6.57    5.08 
  -3  14   4    2.26    6.84 
  -3  14   4    0.70    0.60 
  -3  14   4   -0.04    3.82 
  -3  14   4    4.99    6.60 
  -3  14   4   -0.05    3.78 
  -3  14   4    8.08    3.84 
   2 -14  -4    0.27    2.21 
   2 -14  -4    1.91    0.99 
   2 -14  -4    9.34    3.51 
   2 -14  -4    2.36    0.78 
   2 -14  -4    1.11    1.79 
  -2  14   4   -7.68    3.39 
  -2  14   4   -1.12    7.13 
  -2  14   4    0.36    5.94 
  -2  14   4    0.43    1.96 
  -2  14   4    2.07    1.60 
  -2  14   4    2.24    1.57 
  -2  14   4    2.02    0.89 
  -2  14   4    2.07    2.02 
  -2  14   4    4.47    3.97 
  -2  14   4   -1.36    3.60 
   1 -14  -4    6.10    2.77 
   1 -14  -4    3.02    2.52 
   1 -14  -4    6.26    1.70 
   1 -14  -4    4.40    3.17 
  -1  14   4    6.35    6.47 
  -1  14   4    3.70    2.03 
  -1  14   4   -0.18    2.23 
  -1  14   4   14.97    7.96 
  -1  14   4   -0.03    4.19 
  -1  14   4   -2.59    3.62 
  -1  14   4    4.75    1.61 
  -1  14   4    7.15    2.24 
  -1  14   4    9.77    4.21 
  -1  14   4    5.54    2.40 
   0 -14  -4    1.41    1.66 
   0 -14  -4    1.48    0.68 
   0 -14  -4    3.30    2.20 
   0  14   4    3.06    3.94 
   0  14   4   -3.41    3.63 
   0  14   4   -5.30    6.13 
   0  14   4    4.65    5.74 
   0  14   4    0.20    1.20 
   0  14   4   -1.46    1.36 
   0  14   4   -0.64    1.77 
   0  14   4    0.80    0.57 
   0  14   4   -1.32    1.16 
   0  14   4   -3.06    3.39 
  -1 -14  -4   19.09    6.99 
  -1 -14  -4   30.26    7.04 
   1  14   4   19.81    6.47 
   1  14   4   29.18    7.22 
   1  14   4   15.63    6.76 
   1  14   4   14.50    7.76 
   1  14   4   21.38    6.81 
   1  14   4   23.57    7.85 
   1  14   4   25.02    9.05 
   1  14   4   32.39    7.00 
  -2 -14  -4    1.65    1.02 
  -2 -14  -4    4.40    3.01 
   2  14   4   -0.50    0.43 
   2  14   4    2.50    2.65 
   2  14   4   13.72    5.74 
   2  14   4    5.38    3.67 
   2  14   4   -0.51    1.57 
   2  14   4   -0.49    1.43 
   6  14   4   -0.04    0.93 
   7  14   4    7.87    3.72 
   7  14   4    4.84    1.88 
   8  14   4    0.96    2.71 
   8  14   4    3.01    1.60 
   8  14   4   -0.11    0.81 
   5 -15  -4    2.56    3.00 
   5 -15  -4    0.36    0.59 
   5 -15  -4    1.13    0.44 
  -5  15   4    1.58    2.76 
  -5  15   4    2.12    0.63 
  -5  15   4   -2.28    5.06 
  -5  15   4    5.29    5.03 
  -5  15   4   -1.39    3.09 
   4 -15  -4    2.12    1.08 
   4 -15  -4   -0.26    3.43 
   4 -15  -4    2.44    0.88 
  -4  15   4   -1.73    3.39 
  -4  15   4    3.99    1.04 
  -4  15   4    4.23    5.64 
  -4  15   4    2.81    3.20 
  -4  15   4    2.56    5.66 
  -4  15   4    3.09    3.97 
  -4  15   4    1.97    3.59 
   3 -15  -4    0.68    0.39 
   3 -15  -4   -0.03    0.66 
   3 -15  -4    1.49    3.45 
   3 -15  -4    0.16    3.73 
  -3  15   4    7.34    6.29 
  -3  15   4    5.54    6.38 
  -3  15   4    2.49    3.52 
  -3  15   4    1.13    0.62 
  -3  15   4    5.00    3.27 
  -3  15   4   -1.66    3.50 
   2 -15  -4    3.83    3.38 
   2 -15  -4    3.21    1.38 
   2 -15  -4    4.09    1.24 
  -2  15   4    3.84    4.28 
  -2  15   4    4.28    1.33 
  -2  15   4    4.61    6.48 
  -2  15   4    0.66    3.62 
  -2  15   4    0.37    3.71 
  -2  15   4   -7.01    6.60 
   1 -15  -4    4.43    3.09 
  -1  15   4   -0.37    3.80 
  -1  15   4   -2.86    7.19 
  -1  15   4    6.08    4.11 
  -1  15   4    3.89    1.32 
  -1  15   4   -2.38    5.20 
   0 -15  -4    1.35    0.75 
   0 -15  -4    4.26    2.05 
   0 -15  -4   -0.23    2.14 
   0  15   4    3.66    2.03 
   0  15   4   -2.35    3.38 
   0  15   4   -3.23    1.53 
   0  15   4    0.87    1.57 
   0  15   4    3.65    3.87 
   0  15   4    6.54    2.76 
   0  15   4    1.90    0.63 
   0  15   4    3.93    5.92 
  -1 -15  -4    2.33    1.18 
  -1 -15  -4    1.33    1.74 
  -1 -15  -4   -0.64    1.69 
   1  15   4   10.12    4.32 
   1  15   4    1.43    0.54 
   1  15   4    2.77    2.41 
   1  15   4    5.98    4.36 
   1  15   4   -0.45    1.30 
   1  15   4   -3.23    5.11 
   1  15   4    0.03    1.75 
  -2 -15  -4   -2.00    2.08 
   2  15   4    1.67    0.52 
   2  15   4    2.78    5.58 
   2  15   4    4.76    2.28 
   2  15   4    1.77    3.55 
   8  15   4    2.03    1.05 
   4 -16  -4    1.71    1.02 
   4 -16  -4    3.36    0.96 
  -4  16   4    2.83    2.87 
  -4  16   4    5.36    5.35 
  -4  16   4    3.71    1.03 
  -4  16   4    1.27    4.99 
  -4  16   4    0.59    3.14 
   3 -16  -4    0.90    0.38 
   3 -16  -4    0.54    0.63 
  -3  16   4    0.78    0.53 
  -3  16   4    0.34    5.65 
  -3  16   4    3.59    5.48 
  -3  16   4    0.14    3.48 
  -3  16   4    1.54    3.03 
   2 -16  -4   10.00    2.51 
   2 -16  -4    5.83    2.57 
  -2  16   4    4.04    4.23 
  -2  16   4    8.50    4.74 
  -2  16   4    0.57    6.66 
  -2  16   4    5.50    6.15 
   1 -16  -4    2.04    0.88 
   1 -16  -4    2.65    2.93 
  -1  16   4    3.80    3.83 
  -1  16   4   -0.31    3.87 
  -1  16   4   -9.04    5.01 
  -1  16   4    1.98    0.80 
  -1  16   4   -5.28    6.64 
   0 -16  -4    0.45    0.60 
   0 -16  -4   -0.40    2.07 
   0  16   4    1.40    5.37 
   0  16   4    1.58    0.53 
   0  16   4   -7.85    3.46 
   0  16   4    3.45    3.85 
  -1 -16  -4   -0.07    2.05 
   1  16   4    0.04    3.40 
   1  16   4    3.42    5.40 
   1  16   4    6.90    4.16 
   1  16   4    0.56    0.43 
   2  16   4    4.70    1.55 
   2  16   4   13.83    4.53 
   2  16   4    3.73    5.49 
   3 -17  -4    0.27    0.25 
  -3  17   4    6.06    4.82 
  -3  17   4   -1.07    4.47 
  -3  17   4    0.33    2.86 
  -3  17   4    0.17    0.36 
  -3  17   4    1.00    2.34 
   2 -17  -4   -0.26    0.50 
   2 -17  -4    0.34    0.26 
  -2  17   4   -0.62    2.80 
  -2  17   4    0.66    3.11 
  -2  17   4    0.49    0.39 
  -2  17   4    0.33    5.42 
  -2  17   4    0.27    4.64 
   1 -17  -4   -0.39    0.49 
   1 -17  -4    0.19    0.25 
  -1  17   4   -4.97    3.02 
  -1  17   4    4.26    3.67 
  -1  17   4   -4.19    5.52 
  -1  17   4    5.18    4.77 
  -1  17   4    0.01    0.41 
   0 -17  -4    3.45    1.16 
   0  17   4   -0.99    3.36 
   0  17   4   -0.49    3.68 
   0  17   4   -4.79    4.46 
  -1 -17  -4    0.42    0.52 
   1  17   4    0.48    0.41 
   1  17   4   -0.10    3.42 
   1  17   4    5.02    3.50 
   1  17   4   -3.29    4.55 
   2  17   4    0.35    4.47 
   1 -18  -4    0.33    0.21 
  -1  18   4    2.37    2.92 
  -1  18   4   -0.05    0.29 
  -1  18   4    4.08    4.59 
  -1  18   4   -4.61    3.41 
  -1  18   4    2.47    2.53 
   0  18   4    4.06    4.45 
   0  18   4   -0.90    3.01 
   0  18   4    0.69    0.37 
   0  18   4   -0.37    2.52 
   1  18   4    0.19    4.10 
   1  18   4    1.52    3.15 
   2  15  -5    0.99    5.28 
   2  15  -5   -0.68    3.39 
   1  15  -5    0.57    2.97 
   1  15  -5   -1.86    5.18 
   1  15  -5   -0.71    3.70 
  -1 -15   5   -0.20    0.42 
   0  15  -5    2.33    5.25 
   0  15  -5    0.57    4.10 
   0  15  -5    1.10    2.77 
   0  15  -5    1.15    2.94 
   0 -15   5   -0.15    0.47 
  -1  15  -5    2.26    2.68 
  -1  15  -5    2.24    4.06 
  -1  15  -5    5.84    5.84 
  -1  15  -5    0.13    2.76 
   1 -15   5    0.07    0.19 
   1 -15   5   -0.14    0.46 
  -2  15  -5    0.44    2.81 
  -2  15  -5   -0.58    3.31 
  -2  15  -5   -0.36    3.40 
  -2  15  -5   -5.65    4.35 
  -2  15  -5   -0.52    2.58 
   2 -15   5    9.33    3.90 
   2 -15   5    0.16    0.19 
   3  14  -5    0.54    4.19 
   2  14  -5    8.87    6.82 
   2  14  -5    3.77    4.94 
   1  14  -5    1.66    4.67 
   1  14  -5    2.75    6.57 
   1  14  -5   -1.96    4.00 
   1  14  -5   -1.80    2.93 
  -1 -14   5    0.87    0.59 
   0  14  -5    4.71    4.48 
   0  14  -5   -5.74    6.11 
   0  14  -5    1.56    3.34 
   0  14  -5    0.13    4.75 
   0  14  -5   -2.28    3.37 
   0 -14   5    0.31    0.55 
  -1  14  -5    2.45    4.55 
  -1  14  -5    1.80    5.77 
  -1  14  -5    2.80    2.97 
  -1  14  -5    0.07    4.29 
  -1  14  -5   -3.42    3.22 
   1 -14   5    0.33    0.58 
   1 -14   5    0.68    0.29 
  -2  14  -5    3.25    5.75 
  -2  14  -5   -1.42    2.62 
  -2  14  -5    2.41    4.57 
  -2  14  -5    0.37    3.19 
  -2  14  -5   -1.99    3.88 
  -2  14  -5    1.28    4.50 
   2 -14   5   -0.08    0.22 
   2 -14   5    1.72    5.13 
   2 -14   5    0.50    0.57 
  -3  14  -5   -8.58    3.95 
  -3  14  -5   -2.60    3.95 
  -3  14  -5    1.40    3.18 
  -3  14  -5   -2.89    4.64 
  -3  14  -5    6.27    3.94 
  -3  14  -5    0.71    2.55 
   3 -14   5   -0.31    0.53 
   3 -14   5    0.41    0.23 
   3 -14   5   -1.42    4.75 
  -4  14  -5    3.38    2.89 
  -4  14  -5   -0.11    3.79 
  -4  14  -5   -0.36    2.91 
  -4  14  -5    6.66    3.40 
  -4  14  -5    1.40    2.25 
  -4  14  -5    0.34    4.07 
   4 -14   5   -0.17    0.18 
   4 -14   5   -2.76    4.28 
   7  13  -5   -0.19    3.92 
   7  13  -5   10.55    3.92 
   6  13  -5    0.38    2.47 
   4  13  -5    3.43    5.14 
   3  13  -5   11.17    6.27 
   3  13  -5    4.09    5.67 
  -3 -13   5    8.97    3.19 
   2  13  -5   -2.25    4.98 
   2  13  -5    3.49    4.09 
   2  13  -5   10.95    7.48 
   2  13  -5    0.75    5.32 
  -2 -13   5    4.66    2.06 
   1  13  -5   -4.44    6.38 
   1  13  -5   -1.78    4.96 
   1  13  -5   -1.10    4.97 
   1  13  -5    1.75    3.58 
  -1 -13   5    0.13    0.53 
  -1 -13   5   -3.27    1.55 
   0  13  -5    2.13    5.35 
   0  13  -5    2.98    3.64 
   0  13  -5   -5.27    6.27 
   0  13  -5   -5.44    4.80 
   0  13  -5    1.14    3.89 
   0 -13   5    1.27    0.76 
   0 -13   5    2.45    1.96 
  -1  13  -5   -3.21    6.27 
  -1  13  -5   20.01    6.37 
  -1  13  -5   -2.16    3.60 
  -1  13  -5   13.10    5.82 
  -1  13  -5    1.95    4.26 
   1 -13   5    8.33    1.98 
   1 -13   5    3.63    2.89 
   1 -13   5    4.79    2.07 
  -2  13  -5    2.69    5.23 
  -2  13  -5   -2.23    5.31 
  -2  13  -5   -0.19    4.80 
  -2  13  -5   -4.69    2.78 
  -2  13  -5    1.56    3.79 
  -2  13  -5    8.38    6.29 
   2 -13   5    0.31    0.25 
   2 -13   5   -0.01    0.60 
   2 -13   5   -2.01    2.50 
  -3  13  -5    2.59    4.59 
  -3  13  -5    1.93    4.83 
  -3  13  -5   -1.27    5.17 
  -3  13  -5   -1.29    3.59 
  -3  13  -5    8.32    5.17 
  -3  13  -5   -0.89    2.63 
   3 -13   5    5.45    5.95 
  -4  13  -5    4.01    4.94 
  -4  13  -5   -1.70    3.51 
  -4  13  -5    0.08    2.94 
  -4  13  -5    0.79    3.43 
  -4  13  -5    2.21    4.14 
  -4  13  -5    4.35    5.02 
   4 -13   5    2.02    0.47 
   4 -13   5   -0.38    0.70 
   4 -13   5    0.36    5.41 
  -5  13  -5    1.99    4.22 
  -5  13  -5   -0.04    2.95 
  -5  13  -5    2.95    3.50 
  -5  13  -5    3.59    3.98 
  -5  13  -5    1.15    3.34 
   5 -13   5    5.38    4.87 
   5 -13   5    0.80    0.32 
   7  12  -5    3.56    2.94 
   7  12  -5   -0.05    1.46 
   7  12  -5   -0.21    3.58 
  -7 -12   5    0.41    0.62 
   6  12  -5    1.25    3.10 
   6  12  -5   -4.78    4.48 
   6  12  -5   -6.06    3.77 
   5  12  -5   13.00    6.61 
  -5 -12   5    8.25    3.71 
   4  12  -5    5.93    3.61 
   4  12  -5    8.03    6.33 
   4  12  -5    4.87    5.79 
  -4 -12   5    2.74    1.67 
   3  12  -5    3.84    5.95 
   3  12  -5   -0.06    6.93 
   3  12  -5    2.46    5.63 
  -3 -12   5    2.63    1.49 
   2  12  -5    1.36    1.65 
   2  12  -5   -0.64    1.55 
   2  12  -5    2.29    1.69 
   2  12  -5    2.79    7.81 
   2  12  -5   13.41    6.59 
   2  12  -5   -1.10    5.31 
   2  12  -5    0.25    3.34 
  -2 -12   5    0.13    2.13 
  -2 -12   5    2.68    1.41 
   1  12  -5    9.67    3.55 
   1  12  -5   26.36    7.71 
   1  12  -5   19.62    7.20 
   1  12  -5   19.13    3.93 
   1  12  -5    3.63    8.20 
   1  12  -5   10.12    5.03 
  -1 -12   5   15.27    3.87 
  -1 -12   5    8.18    3.49 
   0  12  -5    0.74    1.15 
   0  12  -5    8.52    7.02 
   0  12  -5    2.30    5.66 
   0  12  -5    2.08    1.34 
   0  12  -5    2.73    1.72 
   0  12  -5   -5.17    3.25 
   0  12  -5   -0.92    5.05 
   0  12  -5   -1.12    3.28 
   0  12  -5    2.39    1.58 
   0 -12   5    1.48    1.67 
   0 -12   5    0.17    0.55 
   0 -12   5   -2.52    1.71 
  -1  12  -5    1.12    1.21 
  -1  12  -5    1.71    1.52 
  -1  12  -5    1.03    1.54 
  -1  12  -5    0.42    6.71 
  -1  12  -5    0.86    5.88 
  -1  12  -5   -0.48    3.44 
  -1  12  -5    2.28    1.51 
  -1  12  -5    2.29    3.86 
  -1  12  -5   -1.19    5.03 
  -1  12  -5   -2.76    4.71 
   1 -12   5   -4.40    1.89 
   1 -12   5    2.25    2.01 
   1 -12   5    0.63    0.66 
   1 -12   5    0.62    2.05 
  -2  12  -5    9.58    6.78 
  -2  12  -5   -2.37    4.87 
  -2  12  -5    0.27    3.59 
  -2  12  -5    5.26    5.88 
  -2  12  -5    2.58    5.89 
  -2  12  -5   -0.72    3.58 
   2 -12   5    2.15    0.83 
   2 -12   5    2.82    2.46 
   2 -12   5    1.06    0.54 
  -3  12  -5   -5.85    5.00 
  -3  12  -5   -0.65    5.69 
  -3  12  -5    2.65    5.40 
  -3  12  -5    4.23    3.52 
  -3  12  -5    1.22    4.95 
  -3  12  -5   -0.48    3.73 
   3 -12   5    0.80    0.83 
   3 -12   5   -1.41    2.59 
   3 -12   5    2.50    0.58 
  -4  12  -5    0.02    4.53 
  -4  12  -5   -2.61    3.03 
  -4  12  -5    1.21    5.07 
  -4  12  -5    2.43    3.95 
  -4  12  -5    1.71    5.65 
  -4  12  -5   -2.31    5.35 
   4 -12   5    0.55    0.99 
   4 -12   5   -0.72    6.19 
   4 -12   5    3.57    0.81 
  -5  12  -5    4.91    5.35 
  -5  12  -5    6.32    5.18 
  -5  12  -5    3.67    3.55 
  -5  12  -5    1.90    4.45 
  -5  12  -5   -2.11    3.66 
   5 -12   5    2.33    1.12 
   5 -12   5   -0.83    5.55 
   5 -12   5    3.41    1.00 
  -6  12  -5    4.04    3.55 
  -6  12  -5    0.68    4.70 
  -6  12  -5    3.16    3.29 
   6 -12   5    0.05    0.34 
   6 -12   5   -6.78    4.20 
   8  11  -5   -1.35    4.28 
   8  11  -5    1.40    3.26 
   8  11  -5   -2.71    4.03 
   8  11  -5    2.29    1.52 
   7  11  -5   -1.18    5.29 
   7  11  -5    7.55    4.98 
   7  11  -5    9.17    4.17 
   7  11  -5    5.12    2.11 
  -7 -11   5    2.25    1.04 
   6  11  -5    9.96    2.97 
   6  11  -5    6.42    6.84 
   6  11  -5   15.13    6.13 
  -6 -11   5    6.12    3.07 
   5  11  -5    1.48    3.79 
   5  11  -5    0.64    4.71 
   5  11  -5    7.62    6.36 
  -5 -11   5   -1.22    1.54 
   4  11  -5   14.97    7.81 
   4  11  -5    1.68    2.86 
   4  11  -5   15.12    4.95 
   4  11  -5   18.34    7.55 
   4  11  -5    4.08    3.11 
  -4 -11   5   10.29    3.05 
   3  11  -5    6.49    5.93 
   3  11  -5    2.72    1.68 
   3  11  -5    8.20    3.63 
   3  11  -5    5.02    1.92 
   3  11  -5    9.17    6.46 
   3  11  -5    2.56    7.03 
   3  11  -5    3.75    1.78 
  -3 -11   5    2.16    1.60 
  -3 -11   5    0.37    1.79 
   2  11  -5   26.14    6.43 
   2  11  -5   23.26    6.35 
   2  11  -5   23.61    7.26 
   2  11  -5   24.35    6.34 
   2  11  -5   65.17   10.74 
   2  11  -5   90.01   11.16 
   2  11  -5   20.41    6.27 
   2  11  -5   12.82    9.33 
   2  11  -5   38.52    7.64 
  -2 -11   5   14.17    6.20 
  -2 -11   5   21.12    6.36 
   1  11  -5    4.76    1.91 
   1  11  -5    2.35    1.48 
   1  11  -5    1.70    3.79 
   1  11  -5    3.19    1.71 
   1  11  -5    3.21    6.61 
   1  11  -5    1.96    1.68 
   1  11  -5    3.38    5.61 
   1  11  -5    1.57    5.58 
  -1 -11   5    2.01    1.51 
  -1 -11   5    1.92    2.04 
  -1 -11   5    2.13    1.74 
   0  11  -5    9.57    6.81 
   0  11  -5   17.24    6.22 
   0  11  -5    6.70    4.00 
   0  11  -5    2.82    5.63 
   0  11  -5   10.66    2.52 
   0  11  -5    2.87    3.94 
   0  11  -5    6.76    2.46 
   0  11  -5    5.03    2.06 
   0  11  -5    6.16    2.31 
   0 -11   5    7.24    2.61 
   0 -11   5    2.93    1.69 
   0 -11   5    8.74    2.48 
   0 -11   5    7.07    2.28 
  -1  11  -5    0.37    1.44 
  -1  11  -5   -0.10    1.26 
  -1  11  -5    0.60    1.15 
  -1  11  -5   -1.03    5.10 
  -1  11  -5   -2.37    4.85 
  -1  11  -5    0.83    1.49 
  -1  11  -5    1.11    5.23 
  -1  11  -5    3.60    3.73 
  -1  11  -5    1.43    6.12 
  -1  11  -5   -0.51    3.25 
   1 -11   5    0.33    1.62 
   1 -11   5    1.68    1.83 
   1 -11   5   -2.61    1.47 
   1 -11   5    0.51    0.59 
  -2  11  -5    6.94    5.83 
  -2  11  -5    2.69    5.07 
  -2  11  -5   11.19    3.28 
  -2  11  -5   15.36    3.28 
  -2  11  -5    6.10    2.90 
  -2  11  -5    2.31    4.21 
  -2  11  -5    4.91    6.29 
  -2  11  -5   -0.91    6.02 
  -2  11  -5   14.02    3.25 
  -2  11  -5    2.15    6.28 
   2 -11   5   12.76    3.48 
   2 -11   5    8.40    2.62 
   2 -11   5    4.66    3.56 
   2 -11   5    7.66    3.27 
   2 -11   5    8.97    2.72 
  -3  11  -5   13.19    6.77 
  -3  11  -5    3.91    5.40 
  -3  11  -5    9.58    6.63 
  -3  11  -5   11.34    3.32 
  -3  11  -5    5.84    4.37 
  -3  11  -5    3.35    4.56 
  -3  11  -5   12.75    2.95 
  -3  11  -5    6.51    2.75 
  -3  11  -5   10.63    2.96 
  -3  11  -5    8.19    6.28 
   3 -11   5    7.85    2.44 
   3 -11   5    7.22    2.29 
   3 -11   5    7.79    3.63 
   3 -11   5    3.95    2.98 
   3 -11   5    2.32    2.76 
  -4  11  -5   10.72    6.20 
  -4  11  -5    1.59    6.21 
  -4  11  -5   -0.97    4.80 
  -4  11  -5    1.72    3.76 
  -4  11  -5   -2.17    5.33 
  -4  11  -5    2.54    3.31 
   4 -11   5    1.81    0.79 
   4 -11   5    0.71    0.38 
   4 -11   5   -0.80    2.86 
  -5  11  -5    7.78    5.35 
  -5  11  -5    1.83    5.69 
  -5  11  -5    6.52    4.23 
  -5  11  -5    3.11    5.41 
  -5  11  -5    0.90    4.45 
   5 -11   5    4.50    1.55 
   5 -11   5    6.17    1.49 
   5 -11   5    0.81    1.73 
   5 -11   5   -5.78    5.92 
  -6  11  -5   -1.05    5.38 
  -6  11  -5   -0.93    3.72 
  -6  11  -5    0.61    3.64 
  -6  11  -5    0.35    4.14 
   6 -11   5    2.65    5.78 
   6 -11   5    0.82    0.52 
  -7  11  -5   -3.41    2.52 
  -7  11  -5   -0.79    3.21 
   7 -11   5    1.58    4.77 
   7 -11   5    0.22    0.34 
   9  10  -5   -0.99    4.29 
   9  10  -5   -1.53    2.99 
   9  10  -5    3.32    4.18 
   9  10  -5   -0.09    0.70 
   9  10  -5   -0.03    1.33 
  -9 -10   5   -0.15    0.22 
  -9 -10   5   -1.64    3.23 
   8  10  -5   -3.87    3.40 
   8  10  -5   -7.56    4.24 
   8  10  -5   -0.74    5.38 
   8  10  -5   -0.72    1.61 
  -8 -10   5   -0.42    0.58 
  -8 -10   5   -0.42    0.40 
   7  10  -5   16.45    5.35 
   7  10  -5    0.97    6.43 
   7  10  -5    1.24    1.98 
   7  10  -5   -0.34    4.91 
  -7 -10   5    0.19    0.71 
   6  10  -5   -4.31    7.01 
   6  10  -5    8.55    3.28 
   6  10  -5    8.69    5.24 
   6  10  -5   11.92    6.60 
  -6 -10   5    7.55    3.15 
   5  10  -5    0.71    6.59 
   5  10  -5    3.31    1.89 
   5  10  -5    2.99    4.06 
   5  10  -5    5.68    1.92 
   5  10  -5   -1.94    4.82 
   5  10  -5    3.40    1.82 
   5  10  -5    4.87    6.85 
   5  10  -5    2.62    1.75 
  -5 -10   5   -1.72    1.57 
  -5 -10   5   -0.38    1.56 
   4  10  -5    3.28    1.72 
   4  10  -5    8.87    4.94 
   4  10  -5    3.11    1.58 
   4  10  -5    7.64    6.10 
   4  10  -5   -5.64    6.40 
   4  10  -5    3.65    1.99 
   4  10  -5    5.84    3.92 
  -4 -10   5    0.28    1.52 
  -4 -10   5    0.99    1.72 
   3  10  -5    0.14    5.31 
   3  10  -5    4.67    6.45 
   3  10  -5    0.46    1.46 
   3  10  -5    7.05    7.67 
   3  10  -5   -0.45    1.40 
   3  10  -5   -0.43    1.25 
   3  10  -5    1.09    2.99 
   3  10  -5    1.13    1.72 
  -3 -10   5   -0.83    1.59 
  -3 -10   5    0.18    1.41 
   2  10  -5   -0.31    1.62 
   2  10  -5    6.57    6.03 
   2  10  -5    2.28    1.54 
   2  10  -5   -0.58    2.77 
   2  10  -5   -0.88    1.56 
   2  10  -5    3.95    3.33 
   2  10  -5    8.45    7.45 
   2  10  -5   -0.62    1.46 
   2  10  -5    7.02    5.48 
  -2 -10   5    1.62    1.79 
  -2 -10   5    5.20    1.64 
   1  10  -5    3.06    1.43 
   1  10  -5    1.90    1.55 
   1  10  -5    2.89    3.09 
   1  10  -5    1.29    1.33 
   1  10  -5    5.07    6.21 
   1  10  -5   -7.62    5.05 
   1  10  -5    7.15    5.23 
   1  10  -5    0.81    1.18 
   1  10  -5   -0.79    1.51 
   1  10  -5    2.67    3.57 
   1  10  -5    0.51    2.06 
  -1 -10   5    1.84    1.31 
  -1 -10   5   -0.48    1.41 
   0  10  -5   24.47    9.39 
   0  10  -5   19.02    8.80 
   0  10  -5   36.23    7.01 
   0  10  -5   20.93    9.72 
   0  10  -5   15.32    7.64 
   0  10  -5    5.89    7.73 
   0 -10   5   35.48    7.07 
   0 -10   5   20.04    6.66 
   0 -10   5   32.52    7.14 
   0 -10   5   17.94    6.94 
  -1  10  -5   -0.40    3.37 
  -1  10  -5    4.55    3.35 
  -1  10  -5   -3.95    4.13 
  -1  10  -5   -0.70    5.01 
  -1  10  -5   -8.19    4.39 
  -1  10  -5   -1.03    1.38 
  -1  10  -5   -0.32    6.17 
  -1  10  -5   -0.31    1.28 
  -1  10  -5    0.10    1.06 
  -1  10  -5   -0.70    1.39 
   1 -10   5   -1.28    1.42 
   1 -10   5    0.98    0.53 
   1 -10   5    0.54    1.45 
   1 -10   5    0.43    1.48 
  -2  10  -5   -1.78    4.45 
  -2  10  -5    0.98    3.19 
  -2  10  -5   -0.66    1.37 
  -2  10  -5   -5.18    3.91 
  -2  10  -5    0.62    1.12 
  -2  10  -5    3.16    1.38 
  -2  10  -5    2.02    1.38 
  -2  10  -5   -0.40    1.40 
  -2  10  -5   -1.02    5.41 
  -2  10  -5   11.23    6.04 
  -2  10  -5   -3.00    5.07 
   2 -10   5   -1.42    1.61 
   2 -10   5    0.45    1.98 
   2 -10   5    1.22    0.69 
   2 -10   5    1.41    0.43 
   2 -10   5    1.62    1.69 
  -3  10  -5   -4.79    5.51 
  -3  10  -5    0.78    1.24 
  -3  10  -5    1.01    1.12 
  -3  10  -5    4.56    6.03 
  -3  10  -5    0.05    5.81 
  -3  10  -5    4.96    3.77 
  -3  10  -5    1.28    1.38 
  -3  10  -5    1.35    1.89 
  -3  10  -5    2.05    3.90 
  -3  10  -5    3.47    4.77 
   3 -10   5   -0.22    1.67 
   3 -10   5    1.73    2.16 
   3 -10   5    0.33    2.56 
   3 -10   5    2.20    0.56 
   3 -10   5    1.56    0.85 
   3 -10   5    0.05    1.38 
  -4  10  -5    0.17    0.99 
  -4  10  -5    0.86    1.90 
  -4  10  -5   -0.38    1.30 
  -4  10  -5    1.01    4.44 
  -4  10  -5    0.01    5.07 
  -4  10  -5    2.75    5.88 
  -4  10  -5    0.94    1.20 
  -4  10  -5    4.45    3.35 
  -4  10  -5   -7.41    3.32 
  -4  10  -5    0.15    0.52 
  -4  10  -5    4.27    5.66 
   4 -10   5   -2.00    1.60 
   4 -10   5   -0.07    0.28 
   4 -10   5    1.41    0.58 
   4 -10   5   -0.27    0.74 
   4 -10   5   -1.31    2.81 
   4 -10   5   -0.54    1.69 
   4 -10   5    0.84    1.99 
  -5  10  -5   -0.45    5.78 
  -5  10  -5   -2.12    3.87 
  -5  10  -5   -1.18    4.87 
  -5  10  -5    1.05    4.17 
  -5  10  -5   -0.42    5.12 
   5 -10   5    1.15    0.39 
   5 -10   5    8.74    7.03 
   5 -10   5   -0.70    0.81 
   5 -10   5    1.44    0.60 
  -6  10  -5    1.23    4.58 
  -6  10  -5    4.26    6.00 
  -6  10  -5    2.85    4.15 
   6 -10   5    3.99    1.33 
   6 -10   5   -2.33    6.51 
  -7  10  -5    3.38    5.30 
  -7  10  -5    1.53    4.05 
  -7  10  -5    6.62    3.97 
   7 -10   5   -7.46    5.38 
   7 -10   5    3.09    1.06 
   9   9  -5   -7.69    4.28 
   9   9  -5    0.02    3.59 
   9   9  -5   -3.30    4.63 
   9   9  -5    1.29    0.93 
   9   9  -5   -1.89    1.41 
  -9  -9   5   -0.57    0.27 
  -9  -9   5    0.52    0.69 
   8   9  -5   -3.14    4.29 
   8   9  -5   -1.88    5.84 
   8   9  -5   -1.16    1.93 
   8   9  -5   -3.81    5.11 
   8   9  -5    0.25    0.81 
  -8  -9   5   -0.66    0.69 
  -8  -9   5   -0.87    0.28 
   7   9  -5    1.46    1.25 
   7   9  -5   -7.47    5.89 
   7   9  -5   -2.80    2.00 
   7   9  -5   -0.57    4.14 
   7   9  -5  -11.32    4.65 
  -7  -9   5    0.06    0.83 
  -7  -9   5    3.71    2.14 
   6   9  -5    9.49    4.35 
   6   9  -5   24.23    7.55 
   6   9  -5   10.24    4.28 
   6   9  -5   11.28    4.14 
   6   9  -5    4.03    8.50 
   6   9  -5   13.92    4.33 
  -6  -9   5   14.85    4.33 
  -6  -9   5   12.13    4.30 
   5   9  -5   -0.27    1.43 
   5   9  -5   -0.54    1.65 
   5   9  -5    3.12    3.88 
   5   9  -5  -10.27    6.08 
   5   9  -5    0.37    4.85 
   5   9  -5    0.64    1.37 
   5   9  -5   -0.18    1.33 
   5   9  -5    1.20    1.69 
   5   9  -5   -2.37    7.25 
  -5  -9   5    0.42    1.51 
  -5  -9   5    0.47    1.56 
   4   9  -5   11.53    4.60 
   4   9  -5    4.19    4.40 
   4   9  -5   31.39    6.61 
   4   9  -5   11.23    4.54 
   4   9  -5   44.02    7.91 
   4   9  -5   18.54    4.71 
   4   9  -5   48.64    9.89 
   4   9  -5   15.81    8.00 
   4   9  -5   15.95    4.68 
  -4  -9   5   15.64    4.53 
  -4  -9   5   10.23    4.55 
  -4  -9   5   11.12    4.49 
   3   9  -5    1.06    1.25 
   3   9  -5    0.86    1.68 
   3   9  -5   -1.87    1.25 
   3   9  -5   -0.75    1.18 
  -3  -9   5    0.97    1.31 
  -3  -9   5   -0.65    1.42 
   2   9  -5    3.76    2.16 
   2   9  -5    4.09    2.00 
   2   9  -5    7.19    2.12 
   2   9  -5    5.53    2.01 
   2   9  -5    3.23    2.16 
   2   9  -5    4.31    2.01 
  -2  -9   5    2.40    2.24 
   1   9  -5    7.66    1.97 
   1   9  -5    4.58    1.97 
   1   9  -5    3.64    1.92 
   1   9  -5    6.53    2.17 
   1   9  -5    4.88    1.97 
   1   9  -5    7.91    2.10 
  -1  -9   5    6.47    2.11 
  -1  -9   5    3.68    1.90 
   0   9  -5   15.04    4.23 
   0   9  -5   16.07    4.30 
   0   9  -5   13.60    4.27 
   0   9  -5   17.60    4.37 
   0   9  -5   13.24    4.29 
   0  -9   5   10.33    4.21 
   0  -9   5    9.89    4.25 
   0  -9   5   13.11    3.95 
  -1   9  -5   25.51    6.90 
  -1   9  -5   24.29    6.86 
  -1   9  -5   23.76    6.97 
  -1   9  -5   17.02    6.91 
  -1   9  -5   17.17    6.83 
   1  -9   5   18.91    6.93 
   1  -9   5   24.25    6.66 
   1  -9   5   17.99    6.92 
   1  -9   5   24.32    7.05 
  -2   9  -5    6.78    4.75 
  -2   9  -5    3.83    1.57 
  -2   9  -5    4.92    6.05 
  -2   9  -5    2.62    1.52 
  -2   9  -5    4.43    3.68 
  -2   9  -5   -0.45    3.16 
  -2   9  -5    2.90    1.69 
  -2   9  -5    6.71    2.08 
  -2   9  -5    3.41    1.77 
  -2   9  -5    2.33    1.48 
  -2   9  -5   -0.41    5.01 
   2  -9   5    5.62    2.05 
   2  -9   5    0.76    1.75 
   2  -9   5    3.00    1.87 
   2  -9   5    1.17    1.09 
  -3   9  -5   13.55    6.00 
  -3   9  -5   15.30    6.18 
  -3   9  -5   10.63    6.98 
  -3   9  -5    1.02    7.89 
  -3   9  -5   10.46    7.14 
  -3   9  -5    7.11    8.09 
  -3   9  -5   16.20    6.01 
  -3   9  -5    9.09    8.32 
  -3   9  -5   25.69    6.17 
  -3   9  -5    8.44    7.53 
   3  -9   5   22.12    6.72 
   3  -9   5   20.38    6.33 
   3  -9   5   19.10    6.35 
   3  -9   5   18.37    6.16 
   3  -9   5   20.18    5.81 
  -4   9  -5    0.00    1.30 
  -4   9  -5   -0.74    2.00 
  -4   9  -5   -0.33    0.47 
  -4   9  -5    2.18    3.14 
  -4   9  -5   -7.40    5.97 
  -4   9  -5    1.02    1.11 
  -4   9  -5   -8.32    5.21 
  -4   9  -5   -1.92    3.96 
  -4   9  -5   -0.46    5.69 
  -4   9  -5   -0.95    0.96 
  -4   9  -5    1.39    3.95 
   4  -9   5    0.69    0.27 
   4  -9   5   -1.32    2.66 
   4  -9   5    0.31    0.70 
   4  -9   5    0.98    1.68 
   4  -9   5    0.07    1.63 
   4  -9   5    0.00    0.59 
   4  -9   5   -1.76    2.09 
  -5   9  -5   -4.12    3.83 
  -5   9  -5    3.73    1.00 
  -5   9  -5   -2.71    3.55 
  -5   9  -5   -8.42    5.10 
  -5   9  -5    5.13    6.63 
  -5   9  -5    1.76    1.30 
  -5   9  -5    4.58    1.58 
   5  -9   5    1.85    2.41 
   5  -9   5    1.64    1.15 
   5  -9   5    6.35    2.24 
   5  -9   5   -4.55    6.80 
   5  -9   5    4.08    1.01 
   5  -9   5    1.88    0.86 
  -6   9  -5   -5.22    4.34 
  -6   9  -5   -3.21    3.61 
  -6   9  -5    5.99    6.48 
   6  -9   5   -1.34    6.48 
   6  -9   5    0.48    0.40 
   6  -9   5    0.59    0.59 
  -7   9  -5    1.17    5.65 
  -7   9  -5   -1.65    4.30 
  -7   9  -5   -0.73    3.36 
   7  -9   5    1.09    0.61 
   7  -9   5   -1.30    6.25 
  -8   9  -5   -0.82    3.41 
   8  -9   5   -2.41    4.97 
   8  -9   5    1.07    0.53 
   9   8  -5    2.90    5.78 
   9   8  -5    0.79    0.93 
   9   8  -5   -0.04    4.30 
   9   8  -5    1.48    5.84 
   9   8  -5    4.57    2.20 
  -9  -8   5    1.99    0.59 
  -9  -8   5    0.89    0.91 
   8   8  -5    3.95    2.38 
   8   8  -5   -4.48    6.55 
   8   8  -5    2.37    4.71 
   8   8  -5   -8.68    5.09 
   8   8  -5    4.93    1.39 
  -8  -8   5    2.27    1.19 
  -8  -8   5    7.32    2.71 
  -8  -8   5    1.05    0.86 
   7   8  -5    1.95    1.13 
   7   8  -5    1.72    2.01 
   7   8  -5    2.49    5.96 
   7   8  -5   -4.52    4.13 
   7   8  -5    6.98    2.53 
   7   8  -5    2.45    1.70 
   7   8  -5   -0.03    1.76 
   7   8  -5  -11.30    5.64 
   7   8  -5    2.04    1.61 
  -7  -8   5   -0.90    1.54 
  -7  -8   5   -1.72    0.80 
  -7  -8   5    1.96    2.15 
   6   8  -5    6.33    9.43 
   6   8  -5   26.93    9.42 
   6   8  -5   33.37    8.58 
   6   8  -5   20.29    6.82 
   6   8  -5   22.07    6.64 
   6   8  -5   21.78    6.71 
   6   8  -5   37.77   12.32 
   6   8  -5   34.09    6.88 
  -6  -8   5   17.69    6.62 
  -6  -8   5   16.98    6.43 
   5   8  -5   15.77    4.03 
   5   8  -5    8.73    3.89 
   5   8  -5    9.62    4.06 
   5   8  -5   -0.18    7.38 
   5   8  -5   16.50    4.21 
   5   8  -5   19.94    8.31 
   5   8  -5    9.98    3.87 
   5   8  -5   24.64    7.19 
  -5  -8   5    9.78    3.90 
   4   8  -5   11.58    5.28 
   4   8  -5   17.31    5.19 
   4   8  -5   14.11    5.20 
   4   8  -5   14.41    5.21 
   4   8  -5   19.66    5.34 
  -4  -8   5   16.53    5.26 
  -4  -8   5   15.97    5.22 
   3   8  -5   26.21    6.16 
   3   8  -5   25.50    6.08 
   3   8  -5   23.40    6.06 
   3   8  -5   25.63    6.06 
   3   8  -5   19.24    6.09 
  -3  -8   5   17.03    5.94 
  -3  -8   5   17.81    6.06 
  -3  -8   5   14.29    5.98 
   2   8  -5    0.61    1.69 
   2   8  -5    3.09    1.49 
   2   8  -5    2.87    1.42 
   2   8  -5    3.46    1.46 
   2   8  -5    1.37    1.57 
  -2  -8   5    6.72    1.83 
   1   8  -5    4.10    1.32 
   1   8  -5   -0.25    1.12 
   1   8  -5    1.35    1.05 
   1   8  -5    2.12    1.44 
   1   8  -5    0.76    1.26 
   1   8  -5    2.44    1.28 
   1   8  -5    0.55    1.41 
  -1  -8   5    0.23    1.45 
  -1  -8   5   -0.39    1.40 
  -1  -8   5    1.21    1.27 
  -1  -8   5    1.07    1.36 
   0   8  -5    0.74    1.00 
   0   8  -5    0.91    1.27 
   0   8  -5    1.75    1.49 
   0   8  -5    0.29    1.15 
   0   8  -5    2.33    1.36 
   0   8  -5    2.94    1.43 
   0  -8   5    1.36    1.43 
   0  -8   5    0.87    1.58 
   0  -8   5    2.41    1.36 
   0  -8   5    2.34    0.77 
  -1   8  -5   18.41    5.56 
  -1   8  -5   17.60    5.66 
  -1   8  -5   26.46    5.72 
  -1   8  -5   21.11    5.61 
  -1   8  -5   11.86    5.58 
  -1   8  -5   19.18    5.64 
   1  -8   5   18.04    5.72 
   1  -8   5   18.25    5.69 
   1  -8   5   23.98    5.85 
  -2   8  -5   13.29    5.65 
  -2   8  -5    7.49    5.56 
  -2   8  -5   18.74    5.70 
  -2   8  -5   15.61    5.58 
  -2   8  -5   13.54    5.57 
  -2   8  -5   13.55    5.58 
   2  -8   5   18.91    5.41 
   2  -8   5   16.29    5.74 
   2  -8   5   14.60    5.79 
   2  -8   5   25.21    5.88 
  -3   8  -5    1.95    1.73 
  -3   8  -5    1.18    1.14 
  -3   8  -5    0.12    1.26 
  -3   8  -5    1.84    1.72 
  -3   8  -5    2.42    1.28 
   3  -8   5    3.35    2.19 
   3  -8   5    3.34    1.86 
   3  -8   5    1.08    1.74 
   3  -8   5    2.97    1.55 
   3  -8   5    2.91    0.94 
  -4   8  -5   -0.44    5.77 
  -4   8  -5    2.31    3.35 
  -4   8  -5    4.01    4.39 
  -4   8  -5    1.04    2.03 
  -4   8  -5   -4.02    4.78 
  -4   8  -5    4.13    4.22 
  -4   8  -5    1.23    1.23 
  -4   8  -5    0.89    5.22 
  -4   8  -5    2.56    1.49 
  -4   8  -5   -0.62    4.22 
  -4   8  -5    2.52    0.91 
  -4   8  -5    3.54    1.36 
   4  -8   5    2.81    2.31 
   4  -8   5    2.00    1.01 
   4  -8   5    1.64    0.91 
   4  -8   5    2.59    2.72 
   4  -8   5    1.99    1.83 
   4  -8   5    2.66    0.78 
   4  -8   5    5.43    2.08 
  -5   8  -5    5.51    6.37 
  -5   8  -5   -7.79    5.13 
  -5   8  -5    2.31    4.72 
  -5   8  -5    9.48    2.91 
  -5   8  -5   -1.35    4.79 
  -5   8  -5    8.89    2.53 
  -5   8  -5    7.64    2.77 
   5  -8   5   12.79    3.77 
   5  -8   5    9.09    3.32 
   5  -8   5    7.45    2.47 
   5  -8   5    9.09    2.55 
   5  -8   5    5.86    2.64 
   5  -8   5    4.34    7.15 
  -6   8  -5    3.46    1.66 
  -6   8  -5   -0.58    3.90 
  -6   8  -5    6.68    6.23 
  -6   8  -5   -0.94    5.25 
   6  -8   5    4.52    1.42 
   6  -8   5    2.78    7.17 
   6  -8   5    2.04    2.45 
   6  -8   5    5.82    2.98 
  -7   8  -5    4.94    6.43 
  -7   8  -5   -3.13    3.50 
  -7   8  -5   -2.42    4.63 
   7  -8   5   -0.91    6.54 
   7  -8   5    2.83    0.98 
  -8   8  -5    3.79    4.18 
   8  -8   5   -3.50    5.54 
   8  -8   5    0.61    0.54 
  -9   8  -5    0.05    3.13 
  10   7  -5   -6.55    4.41 
  10   7  -5   -0.98    1.64 
  10   7  -5    6.29    5.92 
  10   7  -5   -2.64    3.96 
  10   7  -5    1.03    0.88 
 -10  -7   5    3.03    4.47 
 -10  -7   5   -0.35    0.25 
   9   7  -5   -1.09    4.86 
   9   7  -5  -10.37    5.71 
   9   7  -5   -0.59    5.89 
   9   7  -5   -2.19    2.05 
   9   7  -5    0.42    0.97 
  -9  -7   5   -0.75    0.32 
  -9  -7   5    0.07    0.86 
   8   7  -5    4.21    4.60 
   8   7  -5    0.34    6.50 
   8   7  -5    2.39    2.48 
   8   7  -5    2.15    1.12 
   8   7  -5    1.18    6.47 
  -8  -7   5   -0.93    2.41 
  -8  -7   5   -0.11    0.92 
  -8  -7   5    1.63    0.50 
   7   7  -5   22.37    6.44 
   7   7  -5   17.27    3.54 
   7   7  -5   11.57    3.75 
   7   7  -5    6.34    3.26 
   7   7  -5   -8.68    6.54 
   7   7  -5    8.98    3.58 
   7   7  -5    8.24    3.52 
   7   7  -5   12.24    7.11 
  -7  -7   5   11.67    3.59 
  -7  -7   5    7.33    3.00 
  -7  -7   5    8.24    3.40 
   6   7  -5   13.49    3.85 
   6   7  -5   -0.20    6.98 
   6   7  -5   14.99    4.16 
   6   7  -5   13.55    4.33 
   6   7  -5   13.89    7.22 
   6   7  -5    8.97    4.06 
   6   7  -5   13.82    6.09 
   6   7  -5   13.71    4.38 
   6   7  -5    3.66    6.68 
   6   7  -5   15.17    4.12 
  -6  -7   5    9.52    4.04 
  -6  -7   5    7.27    3.98 
   5   7  -5    9.63    2.05 
   5   7  -5    4.70    1.89 
   5   7  -5    5.68    1.64 
   5   7  -5    4.44    1.56 
  -5  -7   5    0.72    1.07 
  -5  -7   5    2.43    1.77 
   4   7  -5   66.21   17.81 
   4   7  -5   59.54   17.80 
   4   7  -5   57.03   17.78 
   4   7  -5   60.51   17.78 
   4   7  -5   41.73   17.81 
  -4  -7   5   53.87   17.77 
   3   7  -5   11.95    3.61 
   3   7  -5    9.24    3.71 
   3   7  -5   10.65    3.69 
   3   7  -5    7.37    3.49 
   3   7  -5   11.31    3.66 
   3   7  -5   10.85    3.61 
  -3  -7   5   14.50    3.87 
  -3  -7   5   11.14    3.64 
   2   7  -5   52.56   15.21 
   2   7  -5   46.14   15.20 
   2   7  -5   47.14   15.18 
   2   7  -5   54.68   15.26 
   2   7  -5   52.61   15.22 
   2   7  -5   45.82   15.24 
   2   7  -5   43.56   15.17 
  -2  -7   5   49.44   15.19 
  -2  -7   5   44.55   15.25 
  -2  -7   5   55.71   15.25 
   1   7  -5   38.97   11.39 
   1   7  -5   34.03   11.44 
   1   7  -5   34.63   11.36 
   1   7  -5   34.54   11.40 
   1   7  -5   41.03   11.45 
   1   7  -5   33.64   11.42 
   1   7  -5   34.14   11.40 
  -1  -7   5   37.14   11.44 
  -1  -7   5   38.71   11.47 
  -1  -7   5   37.37   11.42 
   0   7  -5   31.56   11.09 
   0   7  -5   32.75   11.03 
   0   7  -5   33.10   11.02 
   0   7  -5   35.91   11.07 
   0   7  -5   34.41   11.05 
   0  -7   5   35.68   11.14 
   0  -7   5   42.35   11.11 
   0  -7   5   39.81   11.11 
  -1   7  -5    5.14    2.06 
  -1   7  -5    2.17    2.15 
  -1   7  -5    5.53    2.07 
  -1   7  -5    5.73    2.04 
  -1   7  -5    4.58    2.24 
  -1   7  -5    5.16    2.13 
  -1   7  -5    6.23    2.26 
   1  -7   5    9.17    2.37 
   1  -7   5    4.58    2.36 
   1  -7   5    4.02    2.20 
   1  -7   5    5.01    2.27 
   1  -7   5    0.45    2.36 
  -2   7  -5   17.19    6.15 
  -2   7  -5   21.60    6.17 
  -2   7  -5   15.25    6.04 
  -2   7  -5   12.17    6.11 
  -2   7  -5   17.78    6.07 
  -2   7  -5   24.95    6.17 
   2  -7   5   14.00    6.20 
   2  -7   5   17.03    6.22 
   2  -7   5   22.30    6.27 
   2  -7   5   18.83    5.92 
  -3   7  -5    4.75    1.80 
  -3   7  -5    1.60    1.90 
  -3   7  -5    7.31    1.81 
  -3   7  -5    4.92    1.67 
  -3   7  -5    1.30    1.82 
   3  -7   5    2.07    2.05 
   3  -7   5    4.86    2.07 
   3  -7   5    4.97    2.34 
   3  -7   5    5.88    1.45 
  -4   7  -5   38.66   13.94 
  -4   7  -5   47.25   13.83 
  -4   7  -5   45.60   13.85 
  -4   7  -5   46.62   13.84 
   4  -7   5   48.75   14.23 
   4  -7   5   45.32   14.03 
   4  -7   5   46.37   13.95 
   4  -7   5   41.80   13.94 
   4  -7   5   40.52   13.72 
  -5   7  -5    8.46    2.36 
  -5   7  -5    0.91    4.21 
  -5   7  -5    8.14    4.51 
  -5   7  -5    4.72    2.56 
  -5   7  -5    5.62    3.67 
  -5   7  -5    5.16    2.53 
  -5   7  -5   -3.77    5.79 
  -5   7  -5   -1.38    4.99 
  -5   7  -5   -1.88    4.26 
   5  -7   5    8.32    3.09 
   5  -7   5   12.64    7.27 
   5  -7   5    4.73    3.29 
   5  -7   5    8.50    2.39 
   5  -7   5    7.91    2.30 
  -6   7  -5    5.03    1.92 
  -6   7  -5   -0.83    3.32 
  -6   7  -5   -4.24    5.73 
  -6   7  -5   -6.31    4.64 
  -6   7  -5    3.96    4.48 
  -6   7  -5    6.43    2.43 
   6  -7   5    5.93    1.67 
   6  -7   5    2.48    6.54 
   6  -7   5    3.44    3.33 
   6  -7   5    4.83    2.69 
  -7   7  -5    8.22    6.70 
  -7   7  -5   -3.56    4.03 
  -7   7  -5    3.91    3.87 
  -7   7  -5    1.43    5.01 
   7  -7   5    2.86    7.08 
   7  -7   5    6.76    2.01 
  -8   7  -5   -2.39    4.04 
   8  -7   5    1.70    6.37 
   8  -7   5    0.13    0.52 
  -9   7  -5   -0.71    3.41 
   9  -7   5    0.99    0.53 
  10   6  -5   -3.00    4.68 
  10   6  -5   -0.64    1.80 
  10   6  -5    0.34    0.84 
  10   6  -5    0.43    6.09 
  10   6  -5   -9.44    4.02 
  10   6  -5   -2.42    2.40 
 -10  -6   5    0.89    1.10 
 -10  -6   5   -0.16    0.28 
 -10  -6   5   -3.26    4.68 
   9   6  -5    1.50    5.03 
   9   6  -5   -2.80    5.71 
   9   6  -5    2.97    1.27 
   9   6  -5    0.57    6.55 
   9   6  -5    4.31    2.53 
  -9  -6   5    1.48    1.06 
  -9  -6   5    0.81    0.57 
   8   6  -5    0.08    1.22 
   8   6  -5   -2.92    6.06 
   8   6  -5    0.75    2.39 
   8   6  -5   -3.61    4.15 
   8   6  -5   -0.17    6.15 
   8   6  -5    1.84    2.20 
  -8  -6   5   -0.83    0.33 
  -8  -6   5   -0.89    0.87 
  -8  -6   5   -1.14    2.22 
  -8  -6   5    0.38    2.61 
   7   6  -5   -2.15    1.13 
   7   6  -5    2.26    2.05 
   7   6  -5    1.32    1.88 
   7   6  -5   -0.70    1.14 
   7   6  -5   -4.88    6.43 
   7   6  -5    0.43    1.35 
   7   6  -5    0.20    1.66 
   7   6  -5   -3.76    5.46 
   7   6  -5   -6.77    5.23 
   7   6  -5   -4.74    4.26 
  -7  -6   5   -2.17    1.50 
  -7  -6   5    1.85    1.85 
  -7  -6   5   -0.82    0.27 
  -7  -6   5   -0.40    0.82 
   6   6  -5    0.96    6.89 
   6   6  -5    7.10    5.86 
   6   6  -5    7.82    6.86 
   6   6  -5   13.89    4.38 
   6   6  -5    2.90    6.72 
   6   6  -5   10.29    4.25 
   6   6  -5   18.96    4.70 
   6   6  -5   17.06    4.46 
   6   6  -5   16.57    4.84 
   6   6  -5   10.63    4.48 
  -6  -6   5   19.31    4.66 
  -6  -6   5    9.59    4.39 
   5   6  -5    6.24    2.24 
   5   6  -5    9.82    2.39 
   5   6  -5    8.59    2.16 
   5   6  -5    5.46    2.08 
   5   6  -5    7.76    2.39 
  -5  -6   5    4.78    2.15 
  -5  -6   5    5.41    2.19 
  -5  -6   5    3.85    1.75 
   4   6  -5   31.63    8.55 
   4   6  -5   27.19    8.56 
   4   6  -5   26.78    8.55 
   4   6  -5   24.38    8.61 
   4   6  -5   24.56    8.52 
   4   6  -5   26.07    8.62 
  -4  -6   5   27.36    8.55 
  -4  -6   5   25.61    8.72 
   3   6  -5   13.50    3.61 
   3   6  -5   13.25    3.64 
   3   6  -5   10.17    3.50 
   3   6  -5   13.90    3.63 
   3   6  -5   11.64    3.56 
   3   6  -5    9.34    3.65 
   3   6  -5    7.84    3.44 
  -3  -6   5    7.47    3.52 
   2   6  -5   99.56   32.52 
   2   6  -5  107.71   32.50 
   2   6  -5  105.30   32.50 
   2   6  -5   99.12   32.52 
   2   6  -5   98.51   32.48 
   2   6  -5  107.49   32.50 
   2   6  -5  102.41   32.48 
  -2  -6   5  107.45   32.48 
  -2  -6   5  110.47   32.47 
  -2  -6   5  103.01   32.52 
   1   6  -5    7.07    3.19 
   1   6  -5   10.88    3.40 
   1   6  -5   10.46    3.22 
   1   6  -5   12.97    3.24 
   1   6  -5    9.76    3.31 
   1   6  -5    8.29    3.29 
   1   6  -5    9.80    3.34 
   1   6  -5   11.38    3.31 
  -1  -6   5   11.81    3.28 
  -1  -6   5   12.38    3.43 
  -1  -6   5    7.40    3.28 
   0   6  -5   18.39    5.97 
   0   6  -5   18.11    5.91 
   0   6  -5   15.77    6.00 
   0   6  -5   19.28    6.04 
   0   6  -5   22.66    5.99 
   0   6  -5   20.53    6.01 
   0  -6   5   15.69    5.97 
   0  -6   5   17.61    6.02 
   0  -6   5   19.40    6.07 
  -1   6  -5    8.87    3.21 
  -1   6  -5    6.83    3.08 
  -1   6  -5    9.91    3.06 
  -1   6  -5    9.87    3.03 
  -1   6  -5    7.43    3.08 
  -1   6  -5   11.50    3.04 
  -1   6  -5    7.91    3.13 
   1  -6   5   12.43    3.28 
   1  -6   5   11.27    3.35 
   1  -6   5    7.43    3.20 
   1  -6   5    7.91    3.23 
  -2   6  -5   89.45   27.51 
  -2   6  -5   91.01   27.55 
  -2   6  -5   89.21   27.52 
  -2   6  -5   83.59   27.57 
  -2   6  -5   93.88   27.52 
   2  -6   5   73.48   27.57 
   2  -6   5   93.95   27.58 
   2  -6   5   86.00   27.58 
   2  -6   5   88.11   27.58 
   2  -6   5   88.39   27.63 
  -3   6  -5    0.21    1.17 
  -3   6  -5    2.25    1.36 
  -3   6  -5   -1.28    1.05 
  -3   6  -5    0.72    0.84 
  -3   6  -5    0.30    1.09 
  -3   6  -5    0.68    0.93 
   3  -6   5    3.31    1.77 
   3  -6   5   -0.08    1.41 
   3  -6   5   -1.00    1.38 
   3  -6   5    0.36    1.77 
   3  -6   5    2.74    0.70 
  -4   6  -5    4.87    2.03 
  -4   6  -5    3.45    1.69 
  -4   6  -5    3.04    1.67 
  -4   6  -5    5.00    2.21 
  -4   6  -5    2.99    1.77 
   4  -6   5    6.60    2.19 
   4  -6   5    4.37    2.23 
   4  -6   5    3.57    1.51 
   4  -6   5    8.97    2.79 
   4  -6   5    7.64    2.73 
  -5   6  -5   -1.62    0.81 
  -5   6  -5    0.48    0.93 
  -5   6  -5   -0.34    1.17 
   5  -6   5   -1.01    1.87 
   5  -6   5    0.97    2.44 
  -6   6  -5   -5.39    5.86 
  -6   6  -5   12.28    2.96 
  -6   6  -5   -2.65    5.51 
  -6   6  -5   -5.42    4.19 
  -6   6  -5    2.24    3.94 
  -6   6  -5    8.32    3.00 
   6  -6   5    0.59    7.21 
   6  -6   5    9.24    3.44 
   6  -6   5   19.57    4.46 
  -7   6  -5    1.69    3.12 
  -7   6  -5    0.71    1.18 
  -7   6  -5    2.21    1.62 
  -7   6  -5   -3.66    4.31 
  -7   6  -5   -1.02    5.63 
   7  -6   5    1.31    0.72 
   7  -6   5   -2.73    6.37 
   7  -6   5    3.68    2.23 
   7  -6   5   -3.68    3.08 
  -8   6  -5    1.34    3.44 
  -8   6  -5    4.32    5.09 
   8  -6   5    6.64    1.97 
   8  -6   5    1.91    7.37 
  -9   6  -5    0.30    2.72 
  -9   6  -5   -1.03    4.05 
   9  -6   5    0.44    0.49 
  10   5  -5   -3.55    5.19 
  10   5  -5   -7.07    4.88 
  10   5  -5    4.69    2.28 
  10   5  -5    1.75    1.20 
  10   5  -5    0.64    3.22 
  10   5  -5    0.49    4.41 
 -10  -5   5    3.40    5.60 
 -10  -5   5    4.68    1.18 
 -10  -5   5    1.39    0.74 
   9   5  -5   -6.75    4.12 
   9   5  -5    4.54    6.34 
   9   5  -5    1.13    1.33 
   9   5  -5    0.32    6.17 
   9   5  -5   -0.27    2.13 
   9   5  -5    7.91    4.14 
  -9  -5   5    0.44    1.03 
  -9  -5   5    1.28    0.47 
  -9  -5   5    1.78    4.29 
   8   5  -5    1.52    1.21 
   8   5  -5    7.53    6.27 
   8   5  -5    2.35    1.37 
   8   5  -5    1.75    1.81 
   8   5  -5    0.59    2.19 
   8   5  -5    1.67    1.39 
   8   5  -5   -1.15    5.88 
   8   5  -5   -1.29    4.71 
   8   5  -5   -3.34    3.39 
   8   5  -5    0.69    2.01 
  -8  -5   5    0.30    0.41 
  -8  -5   5    0.72    0.92 
  -8  -5   5   -1.82    2.07 
  -8  -5   5    1.91    1.62 
   7   5  -5   12.60    6.68 
   7   5  -5   13.21    3.30 
   7   5  -5    9.59    2.60 
   7   5  -5   10.81    5.11 
   7   5  -5    4.21    5.77 
   7   5  -5    7.91    2.62 
   7   5  -5    7.67    2.74 
   7   5  -5    4.15    6.12 
   7   5  -5   10.42    3.11 
   7   5  -5    9.75    3.14 
  -7  -5   5    8.84    2.84 
  -7  -5   5    7.41    2.94 
  -7  -5   5    5.97    2.21 
  -7  -5   5    5.40    2.39 
   6   5  -5    3.81    1.77 
   6   5  -5    0.50    1.23 
   6   5  -5    0.01    1.46 
  -6  -5   5    9.47    1.99 
  -6  -5   5    3.14    1.51 
  -6  -5   5    1.65    0.93 
   5   5  -5    0.01    0.98 
   5   5  -5    0.51    1.22 
   5   5  -5   -0.66    1.16 
   5   5  -5    0.95    1.09 
   5   5  -5    0.88    0.96 
  -5  -5   5    1.97    1.50 
  -5  -5   5   -0.24    1.17 
  -5  -5   5    2.36    1.23 
  -5  -5   5    0.16    0.53 
   4   5  -5   16.12    4.38 
   4   5  -5   12.47    4.48 
   4   5  -5   10.22    4.41 
   4   5  -5   12.56    4.40 
   4   5  -5   14.87    4.46 
   4   5  -5   15.00    4.39 
  -4  -5   5   13.41    4.40 
  -4  -5   5   12.27    4.37 
   3   5  -5   61.74   19.29 
   3   5  -5   63.40   19.30 
   3   5  -5   59.43   19.31 
   3   5  -5   65.31   19.27 
   3   5  -5   57.58   19.31 
   3   5  -5   63.91   19.28 
   3   5  -5   63.51   19.26 
  -3  -5   5   59.54   19.28 
   2   5  -5    1.30    0.83 
   2   5  -5    0.92    0.86 
   2   5  -5    0.31    0.68 
   2   5  -5    0.11    0.84 
   2   5  -5    1.59    1.06 
   2   5  -5    1.05    0.81 
   2   5  -5    1.30    1.11 
   2   5  -5    2.42    0.86 
  -2  -5   5    0.68    0.91 
   1   5  -5    6.15    2.59 
   1   5  -5    7.43    2.70 
   1   5  -5    7.39    2.67 
   1   5  -5    9.62    2.58 
   1   5  -5    7.90    2.54 
   1   5  -5    6.70    2.55 
   1   5  -5    6.43    2.48 
   1   5  -5    6.23    2.55 
   1   5  -5    8.56    2.62 
  -1  -5   5    5.26    2.63 
  -1  -5   5    6.11    2.61 
  -1  -5   5    8.38    2.59 
   0   5  -5    0.21    0.80 
   0   5  -5    1.25    0.63 
   0   5  -5    1.37    0.67 
   0   5  -5    0.57    1.00 
   0   5  -5    1.12    0.87 
   0   5  -5    1.73    0.75 
   0   5  -5    1.99    1.03 
   0   5  -5    3.10    1.18 
   0   5  -5    2.18    0.82 
   0  -5   5    0.75    1.10 
   0  -5   5    2.62    1.12 
   0  -5   5    0.86    1.06 
   0  -5   5    0.78    1.08 
  -1   5  -5   16.59    4.85 
  -1   5  -5   15.91    4.89 
  -1   5  -5   16.51    4.91 
  -1   5  -5   19.70    4.98 
  -1   5  -5   14.06    4.97 
  -1   5  -5   14.95    5.02 
   1  -5   5   11.65    5.00 
   1  -5   5   15.30    5.04 
   1  -5   5   13.58    5.03 
   1  -5   5   16.92    5.08 
  -2   5  -5   18.27    5.46 
  -2   5  -5   19.79    5.57 
  -2   5  -5   20.81    5.51 
  -2   5  -5   15.46    5.47 
  -2   5  -5   14.72    5.58 
   2  -5   5   14.51    5.65 
   2  -5   5   14.89    5.62 
   2  -5   5   19.71    5.67 
   2  -5   5   15.18    5.63 
  -3   5  -5    9.27    2.91 
  -3   5  -5   10.91    2.70 
  -3   5  -5   10.18    2.58 
  -3   5  -5    9.94    2.77 
  -3   5  -5    7.55    2.77 
  -3   5  -5    8.88    2.55 
   3  -5   5    4.09    2.86 
   3  -5   5    9.45    2.94 
   3  -5   5    6.91    2.80 
   3  -5   5    6.38    2.90 
   3  -5   5    6.08    2.90 
  -4   5  -5   53.30   17.36 
  -4   5  -5   58.54   17.29 
  -4   5  -5   63.66   17.33 
  -4   5  -5   59.50   17.30 
   4  -5   5   57.79   17.47 
   4  -5   5   55.66   17.42 
   4  -5   5   50.08   17.22 
   4  -5   5   51.46   17.56 
   4  -5   5   56.44   17.37 
  -5   5  -5    0.47    0.83 
  -5   5  -5    1.36    1.23 
  -5   5  -5   -0.42    0.88 
   5  -5   5   -0.78    2.20 
   5  -5   5   -0.25    1.72 
  -6   5  -5    0.61    2.94 
  -6   5  -5    3.43    1.36 
  -6   5  -5    0.88    1.01 
  -6   5  -5   -0.70    4.39 
  -6   5  -5    0.96    5.42 
   6  -5   5    4.00    2.73 
   6  -5   5    2.85    2.06 
   6  -5   5   -0.10    0.59 
   6  -5   5   -1.26    5.93 
  -7   5  -5   -5.63    4.52 
  -7   5  -5    0.94    1.33 
  -7   5  -5   -5.86    6.23 
  -7   5  -5   -2.92    2.96 
  -7   5  -5    0.92    1.07 
   7  -5   5   -2.12    3.15 
   7  -5   5   -0.43    2.04 
   7  -5   5   -8.56    6.60 
   7  -5   5    1.28    0.62 
  -8   5  -5    6.26    5.08 
  -8   5  -5    0.22    2.94 
   8  -5   5    0.39    0.63 
  -9   5  -5    2.65    4.07 
  -9   5  -5   -0.21    2.32 
   9  -5   5    0.18    0.51 
 -10   5  -5    0.28    2.10 
 -10   5  -5   -1.81    3.28 
  10  -5   5    0.30    0.38 
  10   4  -5    4.34    1.58 
  10   4  -5   -3.74    5.26 
  10   4  -5    4.53    3.74 
  10   4  -5    1.16    4.36 
  10   4  -5    5.40    2.32 
  10   4  -5    7.06    5.69 
 -10  -4   5   -3.19    4.75 
 -10  -4   5    2.61    0.98 
   9   4  -5   -2.96    5.66 
   9   4  -5    2.36    2.30 
   9   4  -5    8.18    6.13 
   9   4  -5   -0.18    4.28 
   9   4  -5    1.53    1.49 
   9   4  -5   -2.98    3.72 
  -9  -4   5   -1.93    2.90 
  -9  -4   5    2.79    1.27 
  -9  -4   5    3.62    0.85 
  -9  -4   5    0.65    6.25 
   8   4  -5    1.33    4.53 
   8   4  -5    1.06    2.01 
   8   4  -5    0.78    1.23 
   8   4  -5   -0.72    1.95 
   8   4  -5    2.96    3.88 
   8   4  -5   -0.21    5.65 
   8   4  -5    1.28    1.40 
   8   4  -5    0.15    1.60 
   8   4  -5   -1.86    6.00 
   8   4  -5   -3.73    5.13 
   8   4  -5    0.69    1.28 
  -8  -4   5    0.27    0.36 
  -8  -4   5    1.27    5.31 
  -8  -4   5    0.52    1.59 
  -8  -4   5   -0.51    1.83 
  -8  -4   5    1.64    0.99 
   7   4  -5   15.09    7.33 
   7   4  -5   12.76    4.25 
   7   4  -5   19.88    4.35 
   7   4  -5   13.70    4.03 
   7   4  -5    4.59    6.55 
   7   4  -5    8.54    5.18 
   7   4  -5   15.50    3.86 
   7   4  -5   12.71    3.86 
   7   4  -5   15.11    4.02 
   7   4  -5    9.61    5.54 
   7   4  -5    3.34    6.26 
  -7  -4   5   15.32    4.23 
  -7  -4   5   10.90    3.55 
  -7  -4   5    8.58    3.93 
  -7  -4   5    8.03    3.66 
   6   4  -5    0.96    1.22 
   6   4  -5    1.78    1.45 
   6   4  -5    1.00    1.36 
   6   4  -5    1.72    1.27 
  -6  -4   5    1.40    1.40 
  -6  -4   5    2.22    1.48 
  -6  -4   5    2.62    0.92 
   5   4  -5    8.95    2.71 
   5   4  -5   11.29    2.84 
   5   4  -5    9.05    2.80 
   5   4  -5    7.08    2.70 
   5   4  -5    8.15    2.60 
   5   4  -5    8.85    2.63 
  -5  -4   5    4.56    2.76 
  -5  -4   5    9.75    2.75 
  -5  -4   5    7.67    2.66 
   4   4  -5    1.12    0.93 
   4   4  -5    1.36    0.87 
   4   4  -5    0.56    0.84 
   4   4  -5    0.28    0.94 
   4   4  -5    1.22    1.07 
   4   4  -5    0.51    0.85 
  -4  -4   5    1.99    1.06 
  -4  -4   5    2.51    1.10 
   3   4  -5   33.24   10.90 
   3   4  -5   35.95   10.90 
   3   4  -5   34.52   10.95 
   3   4  -5   35.70   10.92 
   3   4  -5   31.20   10.87 
   3   4  -5   36.59   10.89 
   3   4  -5   34.45   10.94 
  -3  -4   5   37.85   10.92 
  -3  -4   5   35.53   10.91 
   2   4  -5   24.26    5.69 
   2   4  -5   19.03    5.63 
   2   4  -5   16.23    5.49 
   2   4  -5   17.64    5.52 
   2   4  -5   16.39    5.51 
   2   4  -5   18.75    5.52 
   2   4  -5   14.77    5.48 
  -2  -4   5   18.18    5.56 
   1   4  -5   19.03    5.25 
   1   4  -5   15.68    5.15 
   1   4  -5   18.04    5.26 
   1   4  -5   14.44    5.17 
   1   4  -5   17.13    5.31 
   1   4  -5   18.08    5.27 
   1   4  -5   14.11    5.16 
   1   4  -5   15.08    5.19 
  -1  -4   5   18.39    5.29 
  -1  -4   5   16.79    5.24 
  -1  -4   5   19.14    5.24 
   0   4  -5    1.18    0.62 
   0   4  -5    1.21    0.84 
   0   4  -5    0.63    0.68 
   0   4  -5    1.43    0.94 
   0   4  -5    0.75    0.81 
   0   4  -5    1.37    0.66 
   0   4  -5    0.89    0.62 
   0   4  -5    0.92    0.90 
   0  -4   5    1.64    1.03 
   0  -4   5    1.64    0.84 
   0  -4   5    1.10    1.00 
  -1   4  -5   33.60   10.25 
  -1   4  -5   30.79   10.24 
  -1   4  -5   25.51   10.26 
  -1   4  -5   35.44   10.23 
  -1   4  -5   35.86   10.23 
  -1   4  -5   36.31   10.29 
  -1   4  -5   33.05   10.24 
   1  -4   5   34.07   10.34 
   1  -4   5   32.58   10.40 
   1  -4   5   35.24   10.35 
   1  -4   5   31.14   10.32 
  -2   4  -5   -0.47    0.51 
  -2   4  -5   -0.48    0.79 
  -2   4  -5    0.49    0.56 
  -2   4  -5    0.69    0.84 
  -2   4  -5    0.61    0.74 
  -2   4  -5    0.43    0.49 
   2  -4   5   -0.01    1.19 
   2  -4   5   -0.82    1.12 
   2  -4   5   -0.28    1.06 
   2  -4   5   -1.16    1.10 
   2  -4   5    0.96    1.32 
  -3   4  -5    4.57    1.17 
  -3   4  -5   -0.14    0.73 
  -3   4  -5    1.41    0.77 
  -3   4  -5   -0.24    0.97 
  -3   4  -5   -0.51    0.97 
  -3   4  -5    0.16    0.92 
  -3   4  -5    1.92    0.90 
   3  -4   5    0.30    1.53 
   3  -4   5    2.65    1.61 
   3  -4   5    1.94    1.26 
   3  -4   5   -1.30    1.31 
   3  -4   5    0.85    1.32 
  -4   4  -5    0.77    0.75 
  -4   4  -5   -0.15    0.70 
  -4   4  -5    0.06    0.96 
   4  -4   5    2.39    1.91 
   4  -4   5    0.41    1.13 
   4  -4   5    0.98    1.44 
   4  -4   5    0.64    1.30 
  -5   4  -5    0.60    0.81 
  -5   4  -5    0.23    0.83 
  -5   4  -5   -0.80    1.01 
   5  -4   5    2.23    2.21 
   5  -4   5   -0.74    1.46 
   5  -4   5   -1.41    1.85 
  -6   4  -5    3.29    1.49 
  -6   4  -5    0.87    1.13 
   6  -4   5    2.34    0.98 
   6  -4   5    1.90    2.36 
   6  -4   5    2.16    2.28 
  -7   4  -5    3.93    4.58 
  -7   4  -5    0.26    1.14 
  -7   4  -5   -0.94    6.12 
  -7   4  -5   -0.87    3.12 
  -7   4  -5    0.50    1.23 
   7  -4   5    0.11    2.14 
   7  -4   5   -1.58    2.56 
   7  -4   5    1.41    0.64 
   7  -4   5  -13.30    6.20 
  -8   4  -5   -0.54    1.38 
  -8   4  -5    1.58    1.39 
  -8   4  -5    5.42    4.64 
  -8   4  -5   -0.39    3.13 
   8  -4   5   -0.69    2.33 
   8  -4   5    1.22    3.59 
   8  -4   5   -0.70    0.55 
  -9   4  -5    0.56    2.82 
  -9   4  -5   -5.06    4.01 
   9  -4   5    0.67    3.18 
   9  -4   5   -0.20    0.59 
 -10   4  -5   -0.93    2.41 
 -10   4  -5    0.91    3.89 
  10  -4   5   -1.20    2.54 
  10  -4   5    0.88    0.49 
  11   3  -5   -0.88    1.02 
  11   3  -5   -1.04    2.91 
  11   3  -5   -1.70    2.74 
 -11  -3   5    0.48    2.54 
 -11  -3   5    3.30    4.18 
  10   3  -5   -1.70    5.04 
  10   3  -5   -0.20    6.05 
  10   3  -5    8.71    5.54 
  10   3  -5   14.21    3.81 
 -10  -3   5    2.76    6.15 
   9   3  -5    7.44    2.17 
   9   3  -5    6.48    2.63 
   9   3  -5   -1.78    4.38 
   9   3  -5   -9.05    4.84 
   9   3  -5    0.67    4.22 
   9   3  -5   -0.54    5.63 
  -9  -3   5  -10.80    5.25 
   8   3  -5    5.06    4.56 
   8   3  -5    0.68    1.32 
   8   3  -5    2.23    1.41 
   8   3  -5    1.73    5.15 
   8   3  -5    5.76    4.59 
   8   3  -5    4.84    2.14 
   8   3  -5    3.44    5.83 
   8   3  -5   -1.27    4.97 
   8   3  -5    0.29    2.00 
   8   3  -5    1.57    1.60 
   8   3  -5    1.72    1.48 
  -8  -3   5    1.73    1.69 
  -8  -3   5    0.47    2.49 
  -8  -3   5    1.44    0.60 
  -8  -3   5    3.92    4.69 
  -8  -3   5   -0.70    2.18 
  -8  -3   5    2.42    1.15 
   7   3  -5    8.13    5.61 
   7   3  -5   16.65    4.26 
   7   3  -5   15.53    4.65 
   7   3  -5   11.31    4.23 
   7   3  -5    8.56    4.28 
   7   3  -5   11.86    6.41 
   7   3  -5    6.58    6.34 
   7   3  -5   12.92    7.52 
   7   3  -5   15.93    4.40 
   7   3  -5   11.05    4.51 
   7   3  -5   29.47    6.31 
  -7  -3   5   12.62    3.97 
  -7  -3   5   18.27    4.13 
  -7  -3   5    7.39    4.36 
  -7  -3   5    9.42    4.55 
  -7  -3   5    7.56    4.29 
  -7  -3   5   16.27    6.57 
   6   3  -5   21.77    7.18 
   6   3  -5   27.79    7.16 
   6   3  -5   30.98    7.22 
   6   3  -5   19.35    7.16 
  -6  -3   5   30.89    7.25 
  -6  -3   5   21.65    7.16 
  -6  -3   5   29.21    7.30 
  -6  -3   5   17.25    6.94 
   5   3  -5    0.54    1.10 
   5   3  -5    0.53    0.94 
   5   3  -5   -0.24    0.73 
   5   3  -5   -1.16    0.80 
   5   3  -5    1.51    0.98 
   5   3  -5    0.28    0.78 
  -5  -3   5   -0.40    1.06 
  -5  -3   5    1.18    0.69 
  -5  -3   5    1.47    1.49 
  -5  -3   5   -0.77    0.93 
   4   3  -5  107.73   34.43 
   4   3  -5  111.87   34.40 
   4   3  -5  104.03   34.42 
   4   3  -5  118.05   34.40 
   4   3  -5  110.69   34.43 
   4   3  -5  113.96   34.45 
  -4  -3   5  114.00   34.41 
  -4  -3   5  106.12   34.41 
   3   3  -5    4.19    1.58 
   3   3  -5    4.66    1.68 
   3   3  -5    4.01    1.68 
   3   3  -5    4.92    1.62 
   3   3  -5    5.47    1.71 
   3   3  -5    4.05    1.62 
   3   3  -5    3.67    1.69 
  -3  -3   5    4.87    1.68 
  -3  -3   5    4.66    1.71 
   2   3  -5   15.63    5.03 
   2   3  -5   16.03    5.04 
   2   3  -5   13.78    5.05 
   2   3  -5   17.57    5.00 
   2   3  -5   13.86    4.94 
   2   3  -5   21.47    5.10 
   2   3  -5   14.47    4.95 
  -2  -3   5   13.12    4.97 
  -2  -3   5   20.29    5.04 
   1   3  -5    4.79    1.56 
   1   3  -5    4.34    1.52 
   1   3  -5    3.91    1.46 
   1   3  -5    4.10    1.44 
   1   3  -5    3.01    1.41 
   1   3  -5    4.07    1.60 
   1   3  -5    3.81    1.50 
   1   3  -5    4.42    1.51 
  -1  -3   5    4.72    1.58 
  -1  -3   5    5.15    1.54 
   0   3  -5   57.11   17.87 
   0   3  -5   53.65   17.85 
   0   3  -5   48.06   17.87 
   0   3  -5   53.81   17.89 
   0   3  -5   52.72   17.87 
   0   3  -5   57.63   17.91 
   0   3  -5   59.71   17.91 
   0   3  -5   67.43   17.87 
   0  -3   5   62.15   17.91 
   0  -3   5   55.95   17.90 
  -1   3  -5   33.15   10.09 
  -1   3  -5   34.44   10.07 
  -1   3  -5   19.87   10.14 
  -1   3  -5   33.43   10.08 
  -1   3  -5   33.12   10.12 
  -1   3  -5   33.77   10.08 
  -1   3  -5   34.63   10.07 
   1  -3   5   31.66   10.17 
   1  -3   5   27.25   10.12 
   1  -3   5   33.90   10.18 
  -2   3  -5   61.52   18.79 
  -2   3  -5   66.18   18.84 
  -2   3  -5   66.49   18.82 
  -2   3  -5   64.38   18.79 
  -2   3  -5   54.66   18.84 
  -2   3  -5   62.30   18.80 
   2  -3   5   63.73   18.91 
   2  -3   5   48.87   18.86 
   2  -3   5   49.67   18.86 
   2  -3   5   61.58   18.86 
  -3   3  -5    1.41    0.80 
  -3   3  -5    1.20    0.85 
  -3   3  -5    1.86    0.78 
  -3   3  -5    1.16    0.98 
  -3   3  -5    2.10    0.95 
  -3   3  -5    0.95    0.73 
   3  -3   5    1.98    1.51 
   3  -3   5   -0.08    1.13 
   3  -3   5    1.06    1.14 
   3  -3   5    1.62    1.33 
  -4   3  -5    7.56    2.75 
  -4   3  -5    6.96    2.74 
  -4   3  -5    8.88    2.75 
  -4   3  -5    8.73    2.76 
   4  -3   5    9.17    3.03 
   4  -3   5    8.81    3.07 
   4  -3   5    8.65    3.22 
   4  -3   5    7.81    2.93 
  -5   3  -5   65.86   19.86 
  -5   3  -5   71.76   19.88 
  -5   3  -5   64.44   19.86 
  -5   3  -5   75.23   19.86 
   5  -3   5   51.04   19.98 
   5  -3   5   60.45   19.93 
   5  -3   5   46.63   20.03 
   5  -3   5   67.11   19.98 
  -6   3  -5   10.26    3.49 
  -6   3  -5    7.61    3.57 
  -6   3  -5   13.44    3.60 
   6  -3   5   13.88    4.22 
   6  -3   5    7.69    3.88 
  -7   3  -5    2.71    1.57 
  -7   3  -5    5.08    1.85 
  -7   3  -5    1.58    4.38 
  -7   3  -5    3.07    1.52 
  -7   3  -5   -2.14    3.18 
   7  -3   5    4.11    3.03 
   7  -3   5    3.34    1.11 
   7  -3   5   -0.29    2.41 
   7  -3   5    5.70    3.46 
   7  -3   5    1.82    6.05 
  -8   3  -5   -1.45    1.48 
  -8   3  -5   -0.29    3.45 
  -8   3  -5   -2.91    4.17 
  -8   3  -5    0.06    1.22 
   8  -3   5   -0.45    0.59 
   8  -3   5    1.34    3.16 
   8  -3   5    6.62    2.51 
  -9   3  -5    0.66    3.18 
  -9   3  -5    0.80    4.66 
   9  -3   5    0.97    3.15 
   9  -3   5   -0.42    0.57 
 -10   3  -5   -1.38    3.80 
 -10   3  -5   -0.92    2.62 
  10  -3   5    0.69    0.53 
  10  -3   5    3.07    3.03 
  11   2  -5    0.62    1.04 
  11   2  -5   -0.46    3.18 
  11   2  -5   -0.61    2.93 
 -11  -2   5    2.20    2.63 
 -11  -2   5   -4.18    3.56 
  10   2  -5    6.34    4.68 
  10   2  -5    5.36    1.87 
  10   2  -5    3.57    3.87 
  10   2  -5    1.18    5.13 
 -10  -2   5    3.49    1.23 
 -10  -2   5    4.62    5.32 
   9   2  -5    5.31    4.38 
   9   2  -5    7.17    2.02 
   9   2  -5   -3.56    4.11 
   9   2  -5    0.76    5.49 
  -9  -2   5    2.90    5.43 
  -9  -2   5    4.17    4.99 
  -9  -2   5    3.78    1.36 
   8   2  -5    0.05    5.06 
   8   2  -5   13.78    6.40 
   8   2  -5    4.99    5.06 
   8   2  -5   13.60    3.73 
   8   2  -5   14.70    4.03 
   8   2  -5   14.86    3.86 
   8   2  -5    8.45    3.90 
   8   2  -5   15.88    4.25 
   8   2  -5    9.79    4.03 
   8   2  -5   10.40    6.84 
  -8  -2   5    9.13    4.09 
  -8  -2   5   10.55    3.35 
  -8  -2   5   16.20    4.11 
  -8  -2   5   14.90    4.28 
  -8  -2   5    2.56    5.86 
  -8  -2   5   10.51    3.54 
  -8  -2   5    6.53    4.55 
   7   2  -5   47.49   12.73 
   7   2  -5   10.27   13.45 
   7   2  -5   40.98   12.82 
   7   2  -5   42.30   12.68 
   7   2  -5   41.37   12.64 
  -7  -2   5   37.85   12.49 
  -7  -2   5   43.09   12.72 
  -7  -2   5   40.20   12.56 
  -7  -2   5   41.48   12.75 
  -7  -2   5   42.37   12.77 
   6   2  -5   38.33   13.32 
   6   2  -5   40.49   13.25 
   6   2  -5   43.70   13.22 
   6   2  -5   44.73   13.21 
   6   2  -5   37.67   13.29 
  -6  -2   5   48.68   13.26 
  -6  -2   5   42.46   13.28 
  -6  -2   5   40.57   13.28 
   5   2  -5    7.53    2.69 
   5   2  -5    6.76    2.77 
   5   2  -5    7.62    2.62 
   5   2  -5    7.23    2.62 
   5   2  -5    7.59    2.71 
   5   2  -5    7.66    2.81 
  -5  -2   5    8.87    2.76 
  -5  -2   5    6.06    2.73 
  -5  -2   5    9.77    2.70 
   4   2  -5   83.51   26.48 
   4   2  -5   75.72   26.49 
   4   2  -5   88.41   26.52 
   4   2  -5   80.95   26.53 
   4   2  -5   95.93   26.49 
   4   2  -5   79.97   26.52 
  -4  -2   5   90.70   26.55 
  -4  -2   5   92.55   26.50 
  -4  -2   5   77.61   26.50 
  -4  -2   5   83.61   26.49 
   3   2  -5    3.25    1.25 
   3   2  -5    4.08    1.35 
   3   2  -5    3.74    1.34 
   3   2  -5    2.40    1.28 
   3   2  -5    3.44    1.26 
   3   2  -5    3.69    1.33 
   3   2  -5    3.26    1.25 
  -3  -2   5    3.41    1.38 
  -3  -2   5    2.86    1.32 
   2   2  -5  167.98   51.48 
   2   2  -5  155.31   51.47 
   2   2  -5  165.22   51.46 
   2   2  -5  167.89   51.46 
   2   2  -5  156.66   51.47 
   2   2  -5  169.59   51.46 
   2   2  -5  165.72   51.48 
  -2  -2   5  174.27   51.46 
  -2  -2   5  171.46   51.47 
   1   2  -5   46.80   14.10 
   1   2  -5   46.43   14.07 
   1   2  -5   39.27   14.08 
   1   2  -5   46.20   14.08 
   1   2  -5   48.57   14.06 
   1   2  -5   42.48   14.05 
   1   2  -5   43.61   14.07 
  -1  -2   5   45.75   14.08 
  -1  -2   5   47.39   14.06 
   0   2  -5  229.38   71.91 
   0   2  -5  224.33   71.89 
   0   2  -5  232.11   71.90 
   0   2  -5  258.80   71.87 
   0   2  -5  212.18   71.87 
   0  -2   5  231.40   71.90 
   0  -2   5  229.89   71.90 
  -1   2  -5   93.02   28.18 
  -1   2  -5   97.44   28.18 
  -1   2  -5   85.25   28.18 
   1  -2   5   88.73   28.23 
   1  -2   5   79.28   28.21 
   1  -2   5   97.66   28.25 
  -2   2  -5   13.85    3.72 
  -2   2  -5   11.90    3.70 
  -2   2  -5    7.18    3.76 
  -2   2  -5   12.79    3.70 
   2  -2   5   13.24    3.87 
   2  -2   5   11.29    3.82 
   2  -2   5   11.05    3.93 
   2  -2   5   10.44    3.87 
  -3   2  -5    2.83    0.87 
  -3   2  -5    1.90    0.82 
  -3   2  -5    1.63    0.81 
  -3   2  -5    4.43    1.03 
  -3   2  -5    2.32    0.83 
   3  -2   5    0.40    1.38 
   3  -2   5    2.29    1.17 
   3  -2   5    0.73    1.17 
   3  -2   5   -0.34    0.92 
  -4   2  -5  155.03   45.34 
  -4   2  -5  149.79   45.34 
  -4   2  -5  155.25   45.33 
  -4   2  -5  152.65   45.34 
   4  -2   5  130.93   45.40 
   4  -2   5  155.68   45.40 
   4  -2   5  138.16   45.39 
   4  -2   5  126.62   45.42 
  -5   2  -5    6.70    2.33 
  -5   2  -5    7.29    2.31 
  -5   2  -5    8.88    2.40 
   5  -2   5    3.93    2.45 
   5  -2   5    6.26    2.83 
   5  -2   5    6.27    2.53 
   5  -2   5    6.67    2.82 
  -6   2  -5    0.27    1.05 
  -6   2  -5   -0.07    1.03 
  -6   2  -5   -0.21    0.81 
   6  -2   5    1.35    2.67 
   6  -2   5    0.81    1.58 
   6  -2   5   -0.44    1.28 
   6  -2   5    0.43    1.82 
  -7   2  -5    1.98    2.89 
  -7   2  -5    3.07    4.69 
  -7   2  -5   -0.47    1.31 
  -7   2  -5    0.23    1.03 
  -7   2  -5    3.69    1.38 
   7  -2   5   -2.86    2.99 
   7  -2   5    0.19    2.04 
   7  -2   5    1.20    0.62 
  -8   2  -5    2.09    9.12 
  -8   2  -5   33.82    8.82 
   8  -2   5   34.77    8.73 
   8  -2   5   15.27    9.07 
  -9   2  -5    0.11    3.03 
  -9   2  -5   -0.24    4.38 
   9  -2   5   -2.14    3.47 
   9  -2   5   -0.84    0.56 
 -10   2  -5    1.64    3.06 
 -10   2  -5    2.52    4.15 
  10  -2   5    0.65    0.55 
  10  -2   5    3.38    3.23 
 -11   2  -5   -0.41    2.25 
 -11   2  -5    3.03    3.46 
  11  -2   5   -1.68    2.07 
  11   1  -5   -5.81    2.94 
  11   1  -5    0.66    0.89 
 -11  -1   5    0.08    3.83 
  10   1  -5    2.67    5.19 
  10   1  -5   11.51    5.04 
  10   1  -5    8.20    3.37 
  10   1  -5   13.96    6.50 
 -10  -1   5   15.90    4.91 
 -10  -1   5    6.69    6.28 
   9   1  -5   11.47    4.57 
   9   1  -5    2.21    5.47 
   9   1  -5   10.07    2.66 
   9   1  -5    0.54    4.82 
  -9  -1   5    2.23    5.86 
  -9  -1   5    6.10    2.12 
  -9  -1   5    7.37    5.72 
   8   1  -5    2.01    4.92 
   8   1  -5   -1.02    3.87 
   8   1  -5    1.99    3.87 
   8   1  -5    6.19    2.06 
   8   1  -5    7.99    5.29 
   8   1  -5    3.24    1.41 
   8   1  -5    2.17    2.22 
  -8  -1   5    3.31    2.37 
  -8  -1   5    3.81    2.40 
  -8  -1   5   -1.71    4.54 
  -8  -1   5    2.11    4.39 
  -8  -1   5    2.15    0.72 
  -8  -1   5    0.29    1.07 
   7   1  -5   11.22    3.98 
   7   1  -5   17.31    4.02 
   7   1  -5   11.79    3.88 
   7   1  -5    3.69    3.91 
   7   1  -5    9.98    3.82 
  -7  -1   5    7.45    3.90 
  -7  -1   5   14.96    3.72 
  -7  -1   5   10.03    4.07 
  -7  -1   5   12.06    3.58 
  -7  -1   5   10.48    4.15 
   6   1  -5   15.89    7.15 
   6   1  -5   27.20    7.22 
   6   1  -5   18.34    7.16 
   6   1  -5    9.69    7.28 
   6   1  -5   23.63    7.07 
   6   1  -5   25.67    7.13 
  -6  -1   5   26.68    7.26 
  -6  -1   5   27.92    7.23 
  -6  -1   5   23.23    6.96 
  -6  -1   5   24.24    7.25 
   5   1  -5    6.49    2.06 
   5   1  -5    5.62    2.14 
   5   1  -5    5.75    2.28 
   5   1  -5    6.96    2.10 
   5   1  -5    6.61    2.18 
   5   1  -5    4.64    2.22 
  -5  -1   5    4.51    2.14 
  -5  -1   5    5.37    2.18 
  -5  -1   5    5.95    2.13 
   4   1  -5   28.18    8.30 
   4   1  -5   30.09    8.23 
   4   1  -5   20.95    8.25 
   4   1  -5   22.18    8.22 
  -4  -1   5   24.58    8.26 
  -4  -1   5   33.37    8.30 
   3   1  -5    3.91    1.58 
   3   1  -5    5.18    1.66 
   3   1  -5    5.66    1.61 
   3   1  -5    4.73    1.63 
   3   1  -5    3.77    1.67 
   3   1  -5    4.01    1.58 
   3   1  -5    3.97    1.65 
  -3  -1   5    5.24    1.64 
  -3  -1   5    3.86    1.64 
  -3  -1   5    5.83    1.70 
   2   1  -5  242.90   82.62 
   2   1  -5  254.45   82.61 
   2   1  -5  269.14   82.60 
   2   1  -5  313.47   82.63 
   2   1  -5  266.65   82.61 
   2   1  -5  265.57   82.60 
  -2  -1   5  247.06   82.65 
  -2  -1   5  273.37   82.60 
   1   1  -5  125.88   39.02 
   0   1  -5   67.80   21.05 
   1  -1   5    1.49    0.93 
  -2   1  -5  145.78   47.20 
  -2   1  -5  176.40   47.20 
  -2   1  -5  148.55   47.20 
  -2   1  -5  153.22   47.19 
   2  -1   5  144.12   47.24 
   2  -1   5  141.14   47.25 
   2  -1   5  145.58   47.26 
  -3   1  -5   13.36    3.57 
  -3   1  -5   10.24    3.52 
  -3   1  -5   13.35    3.53 
  -3   1  -5   11.25    3.54 
   3  -1   5   11.22    3.65 
   3  -1   5   12.39    3.71 
   3  -1   5    9.04    3.65 
   3  -1   5    8.57    3.66 
   3  -1   5    8.95    3.58 
  -4   1  -5   46.02   14.14 
  -4   1  -5   47.57   14.13 
  -4   1  -5   51.21   14.13 
  -4   1  -5   48.12   14.13 
   4  -1   5   39.26   14.22 
   4  -1   5   42.59   14.19 
   4  -1   5   42.55   14.18 
   4  -1   5   41.83   14.19 
  -5   1  -5   18.56    5.44 
  -5   1  -5   20.75    5.43 
  -5   1  -5   16.62    5.40 
   5  -1   5   12.67    5.46 
   5  -1   5   18.03    5.68 
   5  -1   5   16.79    5.61 
   5  -1   5   13.98    5.54 
  -6   1  -5   16.69    4.73 
  -6   1  -5   12.61    4.66 
  -6   1  -5   16.58    4.74 
   6  -1   5   11.65    4.79 
   6  -1   5   13.15    5.00 
   6  -1   5   15.88    4.95 
  -7   1  -5    1.99    1.43 
  -7   1  -5    2.51    1.29 
  -7   1  -5    1.97    1.40 
   7  -1   5    1.51    1.84 
   7  -1   5    1.62    0.91 
   7  -1   5    4.33    1.91 
  -8   1  -5    0.27    2.80 
  -8   1  -5   -0.42    4.05 
  -8   1  -5    3.37    1.51 
   8  -1   5    1.34    3.80 
   8  -1   5    1.83    2.35 
   8  -1   5    0.62    0.64 
  -9   1  -5    1.65    4.59 
  -9   1  -5   -1.84    3.27 
   9  -1   5    3.57    3.49 
   9  -1   5    0.81    0.64 
 -10   1  -5    1.27    3.02 
 -10   1  -5    3.22    4.41 
  10  -1   5    0.58    3.20 
  10  -1   5   -1.16    0.47 
 -11   1  -5    2.45    3.34 
 -11   1  -5   -0.11    2.51 
  11  -1   5    1.16    0.48 
  11  -1   5   -0.44    2.45 
  11   0  -5   -0.90    3.73 
 -11   0   5    5.40    4.06 
  10   0  -5    0.67    1.29 
  10   0  -5   -3.37    4.34 
 -10   0   5    5.07    4.56 
 -10   0   5    0.92    4.47 
   9   0  -5    4.59    3.64 
   9   0  -5    2.37    1.55 
   9   0  -5    1.85    4.86 
   9   0  -5    4.41    4.85 
  -9   0   5    4.79    4.93 
  -9   0   5   -2.21    4.60 
   8   0  -5   15.35    6.52 
   8   0  -5   15.82    4.80 
   8   0  -5   17.35    6.12 
   8   0  -5    8.08    4.84 
   8   0  -5    1.43    6.30 
  -8   0   5   14.66    4.99 
  -8   0   5   10.56    4.93 
  -8   0   5   17.97    6.86 
  -8   0   5    5.32    6.36 
  -8   0   5   14.82    4.33 
   7   0  -5   13.14    4.20 
   7   0  -5   12.02    4.08 
  -7   0   5    9.35    4.10 
  -7   0   5   12.84    4.21 
   6   0  -5    0.26    1.12 
   6   0  -5   -0.50    1.25 
   6   0  -5    0.43    1.12 
   6   0  -5    1.83    1.11 
   6   0  -5    1.57    1.02 
   6   0  -5   -0.46    1.38 
  -6   0   5   -0.77    1.21 
  -6   0   5    3.22    1.47 
  -6   0   5    2.60    0.76 
  -6   0   5    1.66    1.40 
   5   0  -5   20.44    4.79 
   5   0  -5   14.77    4.89 
   5   0  -5   17.54    4.76 
   5   0  -5   13.76    4.86 
   5   0  -5   13.95    4.79 
   5   0  -5   17.83    4.76 
  -5   0   5   12.81    4.77 
  -5   0   5   12.65    4.72 
  -5   0   5   10.21    4.70 
  -5   0   5   14.34    4.80 
   4   0  -5   49.17   14.59 
   4   0  -5   46.87   14.64 
   4   0  -5   43.90   14.64 
   4   0  -5   49.16   14.59 
   4   0  -5   44.11   14.62 
   4   0  -5   45.15   14.59 
  -4   0   5   51.89   14.63 
  -4   0   5   45.31   14.63 
  -4   0   5   46.13   14.57 
  -4   0   5   47.10   14.59 
   3   0  -5   39.29   12.17 
   3   0  -5   40.74   12.15 
   3   0  -5   36.73   12.17 
   3   0  -5   40.94   12.15 
   3   0  -5   34.26   12.15 
   3   0  -5   39.66   12.15 
   3   0  -5   41.47   12.18 
  -3   0   5   37.43   12.12 
  -3   0   5   36.34   12.17 
  -3   0   5   41.27   12.18 
  -3   0   5   42.51   12.16 
   2   0  -5   17.47    4.31 
   2   0  -5   13.65    4.27 
   2   0  -5   11.76    4.24 
  -2   0   5   11.97    4.23 
  -2   0   5   13.79    4.26 
   1   0  -5   49.30   15.32 
   0   0  -5  226.11   70.02 
   1   0   5    4.61    1.67 
  -2   0  -5   18.85    6.16 
   2   0   5   19.56    6.25 
   2   0   5   22.60    6.27 
  -3   0  -5   16.17    4.92 
  -3   0  -5   15.53    4.91 
  -3   0  -5   14.83    4.90 
  -3   0  -5   16.37    4.89 
   3   0   5   12.02    4.98 
   3   0   5   14.42    5.01 
   3   0   5   18.11    5.02 
   3   0   5   18.68    5.02 
  -4   0  -5   44.88   13.86 
  -4   0  -5   46.98   13.85 
  -4   0  -5   49.51   13.85 
  -4   0  -5   48.37   13.86 
  -4   0  -5   42.53   13.83 
   4   0   5   43.66   13.86 
   4   0   5   40.16   13.91 
   4   0   5   43.54   13.90 
   4   0   5   41.40   13.89 
   4   0   5   41.92   13.97 
  -5   0  -5    9.99    3.31 
  -5   0  -5   10.00    3.32 
  -5   0  -5   13.05    3.33 
  -5   0  -5    9.84    3.26 
   5   0   5    7.56    3.41 
   5   0   5   10.95    3.47 
   5   0   5    7.90    3.37 
  -6   0  -5    1.48    1.20 
  -6   0  -5    3.72    1.26 
  -6   0  -5    1.25    1.09 
  -6   0  -5    1.00    1.37 
   6   0   5    2.96    1.43 
   6   0   5    1.06    1.53 
  -7   0  -5    2.46    2.22 
  -7   0  -5    2.73    1.79 
  -7   0  -5    5.12    1.76 
  -7   0  -5    3.31    1.53 
   7   0   5    4.19    2.08 
   7   0   5    4.69    2.15 
  -8   0  -5    2.85    3.77 
  -8   0  -5   -1.61    4.14 
  -8   0  -5    7.75    2.48 
   8   0   5    5.39    1.71 
   8   0   5    4.79    5.93 
   8   0   5    1.26    3.85 
   8   0   5    3.92    2.40 
   8   0   5    5.03    2.67 
  -9   0  -5   -0.66    3.48 
  -9   0  -5    6.76    2.87 
  -9   0  -5    3.17    4.37 
   9   0   5    4.74    1.42 
   9   0   5    0.45    2.76 
   9   0   5    0.01    3.52 
 -10   0  -5    5.45    4.28 
 -10   0  -5    0.86    2.99 
  10   0   5    0.97    0.61 
  10   0   5    1.59    3.29 
 -11   0  -5   -0.23    3.35 
 -11   0  -5   -0.12    2.72 
  11   0   5    0.30    0.37 
  11   0   5    0.32    2.86 
  11  -1  -5   -0.30    3.98 
 -11   1   5    0.77    3.81 
  10  -1  -5    3.78    4.67 
 -10   1   5    1.91    4.45 
 -10   1   5    0.48    4.27 
   9  -1  -5    4.84    5.10 
   9  -1  -5   -1.68    4.71 
   9  -1  -5    1.17    1.37 
  -9   1   5   -0.17    4.67 
  -9   1   5    3.35    4.67 
   8  -1  -5   11.03    4.05 
   8  -1  -5    0.83    5.81 
   8  -1  -5   17.02    3.91 
   8  -1  -5    1.31    5.76 
   8  -1  -5    7.39    4.14 
  -8   1   5   12.78    4.25 
  -8   1   5    5.61    5.97 
  -8   1   5    8.12    4.25 
  -8   1   5   11.41    6.50 
   7  -1  -5    5.39    2.78 
   7  -1  -5    6.64    2.90 
  -7   1   5   10.61    3.19 
  -7   1   5    9.90    3.11 
   6  -1  -5    3.84    1.81 
   6  -1  -5    3.42    1.94 
   6  -1  -5    5.32    1.81 
   6  -1  -5    4.50    2.06 
  -6   1   5    3.82    1.95 
  -6   1   5    4.39    1.68 
  -6   1   5    3.72    1.89 
   5  -1  -5   -0.35    1.00 
   5  -1  -5    1.27    1.02 
   5  -1  -5    0.11    0.71 
   5  -1  -5   -0.96    0.82 
   5  -1  -5    1.42    0.85 
  -5   1   5    0.30    1.02 
  -5   1   5   -0.20    1.02 
  -5   1   5   -0.29    0.90 
  -5   1   5   -0.98    0.68 
   4  -1  -5   46.68   13.76 
   4  -1  -5   43.92   13.81 
   4  -1  -5   37.12   13.78 
   4  -1  -5   42.11   13.75 
   4  -1  -5   47.32   13.76 
   4  -1  -5   47.44   13.82 
  -4   1   5   43.14   13.75 
  -4   1   5   47.57   13.80 
  -4   1   5   44.71   13.74 
  -4   1   5   43.06   13.79 
   3  -1  -5   34.47   11.13 
   3  -1  -5   35.44   11.12 
   3  -1  -5   38.49   11.12 
   3  -1  -5   36.97   11.16 
   3  -1  -5   32.36   11.14 
   3  -1  -5   34.15   11.14 
  -3   1   5   38.14   11.11 
  -3   1   5   36.71   11.15 
  -3   1   5   33.61   11.12 
  -3   1   5   37.24   11.16 
   2  -1  -5    7.34    2.74 
   2  -1  -5   10.76    2.78 
  -2   1   5    7.29    2.65 
  -2   1   5    9.24    2.77 
   1  -1  -5   21.04    6.58 
   0  -1  -5   17.18    5.39 
  -1  -1  -5    9.99    3.24 
   1   1   5   10.71    3.31 
   1   1   5   10.43    3.25 
  -2  -1  -5   12.87    4.37 
   2   1   5   15.37    4.42 
  -3  -1  -5   16.86    4.35 
  -3  -1  -5   12.96    4.30 
  -3  -1  -5   14.65    4.30 
  -3  -1  -5   11.46    4.30 
   3   1   5   12.21    4.36 
   3   1   5   13.41    4.37 
   3   1   5   14.37    4.36 
   3   1   5   13.21    4.36 
  -4  -1  -5    3.25    1.16 
  -4  -1  -5    4.21    1.24 
  -4  -1  -5    3.71    1.24 
  -4  -1  -5    2.37    1.17 
  -4  -1  -5    3.15    1.18 
   4   1   5    2.21    1.22 
   4   1   5    2.06    1.21 
   4   1   5    4.31    1.37 
   4   1   5    3.03    1.35 
   4   1   5    3.31    1.35 
  -5  -1  -5   18.27    4.49 
  -5  -1  -5   11.48    4.43 
  -5  -1  -5   18.15    4.49 
  -5  -1  -5   12.58    4.39 
   5   1   5   13.95    4.52 
   5   1   5   11.51    4.49 
   5   1   5   12.69    4.42 
  -6  -1  -5   12.64    4.30 
  -6  -1  -5   14.83    4.33 
  -6  -1  -5   12.73    4.40 
  -6  -1  -5   12.24    4.33 
   6   1   5   14.13    4.49 
   6   1   5   13.21    4.47 
  -7  -1  -5   37.64    9.40 
  -7  -1  -5   32.74    9.25 
  -7  -1  -5   26.88    9.16 
  -7  -1  -5   32.45    9.20 
   7   1   5   16.15    9.21 
   7   1   5   30.68    9.38 
  -8  -1  -5    1.75    1.64 
  -8  -1  -5    2.44    1.81 
  -8  -1  -5   -6.59    4.54 
  -8  -1  -5    1.54    3.41 
  -8  -1  -5    5.31    4.28 
   8   1   5    2.51    0.91 
   8   1   5    8.75    3.67 
   8   1   5    3.48    2.09 
   8   1   5    0.33    3.33 
   8   1   5    3.80    2.39 
   8   1   5   -8.09    4.84 
  -9  -1  -5   -3.51    4.71 
  -9  -1  -5    0.78    3.62 
  -9  -1  -5    0.20    1.72 
  -9  -1  -5    8.40    4.81 
   9   1   5   -1.17    2.26 
   9   1   5   -5.45    4.28 
   9   1   5    0.82    1.78 
   9   1   5    3.37    3.75 
   9   1   5    1.28    0.65 
 -10  -1  -5   -1.28    5.40 
 -10  -1  -5   -1.21    3.06 
  10   1   5   -0.60    0.41 
  10   1   5   -1.76    3.04 
 -11  -1  -5    1.36    2.86 
  11   1   5   -1.82    2.63 
  11   1   5    1.27    0.76 
  11  -2  -5    2.41    3.74 
 -11   2   5    0.35    3.55 
  10  -2  -5   -2.23    4.62 
  10  -2  -5   -1.27    3.72 
 -10   2   5   -1.10    4.10 
 -10   2   5    1.23    4.22 
   9  -2  -5    3.80    5.28 
   9  -2  -5    6.19    4.38 
  -9   2   5   -1.38    4.53 
  -9   2   5    7.35    4.93 
   8  -2  -5    4.60    2.87 
   8  -2  -5    8.73    5.55 
   8  -2  -5    6.92    2.19 
   8  -2  -5   -0.40    4.81 
   8  -2  -5    5.55    4.62 
   8  -2  -5    5.78    2.73 
  -8   2   5    3.14    2.67 
  -8   2   5   -3.85    4.31 
  -8   2   5    8.95    5.06 
  -8   2   5    6.31    2.62 
   7  -2  -5   28.46    7.42 
   7  -2  -5   14.18    7.42 
   7  -2  -5   23.11    7.45 
  -7   2   5   23.41    7.45 
  -7   2   5   26.44    7.51 
  -7   2   5   22.72    7.31 
   6  -2  -5   28.38    7.24 
   6  -2  -5   17.04    7.30 
   6  -2  -5   15.36    7.49 
   6  -2  -5   20.42    7.38 
  -6   2   5   24.01    7.22 
  -6   2   5   28.20    7.39 
  -6   2   5   23.80    7.40 
   5  -2  -5   61.75   18.27 
   5  -2  -5   59.77   18.33 
   5  -2  -5   55.48   18.34 
   5  -2  -5   64.70   18.37 
  -5   2   5   55.71   18.31 
  -5   2   5   59.02   18.27 
  -5   2   5   56.01   18.31 
   4  -2  -5   29.81    9.09 
   4  -2  -5   30.92    9.16 
   4  -2  -5   28.03    9.08 
   4  -2  -5   28.11    9.13 
   4  -2  -5   27.76    9.14 
  -4   2   5   27.24    9.14 
  -4   2   5   32.60    9.18 
  -4   2   5   29.10    9.09 
  -4   2   5   29.52    9.09 
   3  -2  -5    9.11    3.25 
   3  -2  -5    9.99    3.29 
   3  -2  -5   10.33    3.30 
   3  -2  -5   10.46    3.34 
   3  -2  -5    8.15    3.25 
  -3   2   5   10.67    3.26 
  -3   2   5   10.28    3.36 
  -3   2   5   13.00    3.36 
  -3   2   5   10.49    3.23 
   2  -2  -5   71.75   25.72 
   2  -2  -5   89.15   25.73 
  -2   2   5   84.67   25.73 
  -2   2   5   85.88   25.70 
   1  -2  -5    5.00    1.45 
  -1   2   5    3.45    1.40 
   0  -2  -5   12.04    3.68 
   0   2   5   11.22    3.67 
   1   2   5    7.37    2.18 
   1   2   5    6.46    2.15 
  -2  -2  -5    3.80    1.55 
   2   2   5    5.82    1.61 
   2   2   5    4.88    1.56 
  -3  -2  -5   30.78   10.13 
  -3  -2  -5   29.29   10.14 
  -3  -2  -5   32.47   10.13 
   3   2   5   37.84   10.18 
   3   2   5   32.07   10.17 
   3   2   5   32.79   10.13 
   3   2   5   33.03   10.16 
   3   2   5   31.19   10.16 
   3   2   5   38.96   10.29 
  -4  -2  -5   21.32    7.36 
  -4  -2  -5   22.16    7.39 
  -4  -2  -5   28.35    7.38 
  -4  -2  -5   22.70    7.38 
   4   2   5   24.62    7.43 
   4   2   5   24.78    7.40 
   4   2   5   20.29    7.35 
   4   2   5   24.30    7.39 
   4   2   5   26.83    7.41 
  -5  -2  -5    7.73    2.30 
  -5  -2  -5    6.20    2.38 
  -5  -2  -5    6.97    2.81 
  -5  -2  -5    7.16    2.36 
  -5  -2  -5    6.95    2.33 
   5   2   5    6.59    2.40 
   5   2   5    4.38    2.38 
   5   2   5    7.97    2.47 
   5   2   5    5.87    2.32 
   5   2   5    7.36    2.31 
  -6  -2  -5   22.69    6.31 
  -6  -2  -5   17.55    6.14 
  -6  -2  -5   26.88    6.47 
  -6  -2  -5   15.11    6.96 
  -6  -2  -5   21.66    6.26 
  -6  -2  -5   22.13    6.26 
   6   2   5   18.52    6.34 
   6   2   5   18.63    6.35 
   6   2   5   19.43    6.29 
  -7  -2  -5    1.01    1.65 
  -7  -2  -5   -0.01    0.99 
  -7  -2  -5    0.48    1.43 
  -7  -2  -5   -0.27    1.34 
  -7  -2  -5    1.53    0.80 
   7   2   5    0.63    1.62 
   7   2   5    3.35    1.76 
  -8  -2  -5   -1.29    1.57 
  -8  -2  -5    0.44    1.49 
  -8  -2  -5    0.15    3.16 
  -8  -2  -5    0.68    0.28 
   8   2   5   -0.04    3.22 
   8   2   5   10.53    5.29 
   8   2   5   -2.13    1.79 
   8   2   5   -0.37    3.05 
   8   2   5   -1.35    1.87 
   8   2   5   -1.51    0.46 
  -9  -2  -5   -0.26    2.98 
  -9  -2  -5    2.46    1.90 
  -9  -2  -5    0.09    1.66 
  -9  -2  -5   -6.33    4.45 
   9   2   5    2.55    3.72 
   9   2   5    0.33    3.26 
   9   2   5    5.08    2.11 
   9   2   5    2.04    0.76 
   9   2   5    0.60    5.34 
   9   2   5   -1.60    1.99 
 -10  -2  -5    0.15    4.58 
 -10  -2  -5    0.28    3.36 
  10   2   5   -1.05    4.70 
  10   2   5    4.55    3.63 
 -11  -2  -5   -2.17    2.49 
  11   2   5    0.47    3.04 
  11  -3  -5   -4.44    3.07 
  11  -3  -5   -2.05    3.76 
 -11   3   5    6.16    4.72 
 -11   3   5   -3.48    3.45 
  10  -3  -5   -2.95    5.38 
  10  -3  -5   14.34    5.25 
 -10   3   5   11.71    5.43 
 -10   3   5    7.12    4.90 
   9  -3  -5   -2.44    4.55 
   9  -3  -5    0.94    5.07 
  -9   3   5   -5.85    4.38 
  -9   3   5   -0.93    4.07 
   8  -3  -5    5.17    5.21 
   8  -3  -5    4.41    4.81 
   8  -3  -5    5.96    5.31 
   8  -3  -5    5.31    2.71 
  -8   3   5    5.56    2.63 
  -8   3   5   -0.93    4.36 
  -8   3   5    5.40    5.38 
   7  -3  -5    4.15    3.12 
   7  -3  -5    6.22    3.04 
   7  -3  -5   28.91    8.63 
   7  -3  -5    1.67    5.01 
   7  -3  -5    8.79    5.26 
  -7   3   5    9.27    3.16 
  -7   3   5    3.80    4.72 
  -7   3   5   12.82    3.24 
  -7   3   5   26.24    6.06 
  -7   3   5    7.03    2.89 
   6  -3  -5   18.39    8.29 
  -6   3   5   27.10    8.35 
  -6   3   5   31.91    8.35 
  -6   3   5   27.40    8.21 
   5  -3  -5   52.69   17.87 
   5  -3  -5   68.86   17.98 
   5  -3  -5   60.70   17.91 
   5  -3  -5   62.44   17.88 
  -5   3   5   55.83   17.86 
  -5   3   5   59.57   17.80 
  -5   3   5   45.90   17.84 
  -5   3   5   59.89   17.86 
   4  -3  -5  117.68   37.64 
   4  -3  -5  125.02   37.65 
   4  -3  -5  129.55   37.67 
   4  -3  -5  115.23   37.62 
  -4   3   5  118.80   37.64 
  -4   3   5  126.23   37.61 
  -4   3   5  133.32   37.65 
  -4   3   5  108.59   37.60 
   3  -3  -5   32.95   11.48 
   3  -3  -5   36.14   11.47 
   3  -3  -5   35.45   11.49 
   3  -3  -5   39.24   11.51 
  -3   3   5   37.60   11.51 
  -3   3   5   40.08   11.47 
  -3   3   5   35.40   11.46 
  -3   3   5   38.88   11.50 
   2  -3  -5    2.00    0.82 
   1  -3  -5  177.39   49.17 
  -1   3   5  138.75   49.17 
   0  -3  -5  156.87   45.09 
   0   3   5  132.01   45.11 
   1   3   5  255.53   79.10 
  -2  -3  -5   28.07    9.16 
   2   3   5   30.95    9.17 
  -3  -3  -5    0.71    0.56 
  -3  -3  -5    0.91    0.64 
  -3  -3  -5    0.55    0.46 
   3   3   5    0.42    0.48 
   3   3   5    0.72    0.60 
   3   3   5   -0.46    0.50 
   3   3   5    0.23    0.62 
   3   3   5    1.27    0.70 
   3   3   5    1.13    0.74 
  -4  -3  -5   41.49   11.73 
  -4  -3  -5   37.68   11.70 
  -4  -3  -5   34.92   11.70 
   4   3   5   41.36   11.75 
   4   3   5   38.24   11.72 
   4   3   5   34.28   11.73 
   4   3   5   38.23   11.73 
   4   3   5   36.86   11.70 
   4   3   5   36.10   11.74 
  -5  -3  -5   15.01    4.06 
  -5  -3  -5   10.57    3.68 
  -5  -3  -5   12.75    3.76 
  -5  -3  -5   12.04    3.75 
  -5  -3  -5   10.68    3.67 
   5   3   5   10.26    3.71 
   5   3   5    9.18    3.76 
   5   3   5    9.14    3.71 
   5   3   5    8.15    3.64 
   5   3   5   13.88    3.80 
  -6  -3  -5    1.06    1.05 
  -6  -3  -5   -0.58    1.10 
  -6  -3  -5    1.53    0.69 
  -6  -3  -5    1.57    2.28 
  -6  -3  -5    2.43    1.14 
  -6  -3  -5   -0.26    0.93 
   6   3   5    0.92    0.81 
   6   3   5    0.95    1.31 
   6   3   5    1.03    0.96 
   6   3   5    0.81    1.44 
   6   3   5    1.27    1.23 
  -7  -3  -5    0.67    1.39 
  -7  -3  -5    0.59    1.29 
  -7  -3  -5   -1.32    3.34 
  -7  -3  -5    0.17    0.64 
  -7  -3  -5    0.53    1.28 
   7   3   5   -0.59    1.55 
   7   3   5   -0.93    1.10 
   7   3   5    0.25    1.35 
   7   3   5    1.02    1.48 
  -8  -3  -5   -0.08    2.95 
  -8  -3  -5    1.65    1.71 
  -8  -3  -5    3.71    0.81 
  -8  -3  -5    2.52    1.68 
  -8  -3  -5    0.89    1.08 
   8   3   5    1.14    2.06 
   8   3   5    2.51    3.64 
   8   3   5   -5.35    2.63 
   8   3   5   -4.69    4.75 
   8   3   5   -2.99    2.97 
   8   3   5    2.52    0.92 
   8   3   5    1.47    2.12 
  -9  -3  -5    0.34    0.31 
  -9  -3  -5   -1.18    1.50 
  -9  -3  -5    1.01    3.37 
  -9  -3  -5   -1.36    1.58 
   9   3   5   -3.74    2.69 
   9   3   5   -3.06    3.33 
   9   3   5    2.10    5.02 
   9   3   5   -0.57    2.04 
   9   3   5    0.08    0.46 
   9   3   5    3.05    2.04 
   9   3   5   -1.84    3.43 
 -10  -3  -5    1.32    5.22 
 -10  -3  -5   -0.59    3.00 
  10   3   5    4.32    3.09 
  10   3   5    9.14    5.47 
  10   3   5    0.41    0.41 
  10   3   5   -2.13    2.94 
 -11  -3  -5    0.82    4.40 
 -11  -3  -5    0.38    2.92 
  11   3   5    0.02    4.44 
  11   3   5   -3.36    2.67 
  10  -4  -5   -0.15    4.45 
  10  -4  -5   -3.18    4.27 
 -10   4   5    0.56    3.91 
 -10   4   5   -0.14    3.95 
   9  -4  -5   -6.99    4.87 
   9  -4  -5    2.05    4.91 
  -9   4   5    7.88    4.79 
  -9   4   5    6.59    4.64 
   8  -4  -5    2.68    6.46 
   8  -4  -5   13.16    6.98 
  -8   4   5   14.62    6.46 
  -8   4   5   22.37    6.90 
   7  -4  -5   11.44    6.20 
   7  -4  -5   19.63    6.70 
   7  -4  -5   12.56    4.10 
   7  -4  -5   13.43    5.99 
   7  -4  -5    9.97    4.02 
  -7   4   5   11.03    3.68 
  -7   4   5    1.81    5.13 
  -7   4   5   10.66    4.00 
  -7   4   5    5.63    5.35 
   6  -4  -5    3.71    2.63 
   6  -4  -5    5.53    2.58 
  -6   4   5   10.57    2.73 
  -6   4   5    6.30    2.49 
  -6   4   5    9.54    2.82 
  -6   4   5    7.02    2.47 
   5  -4  -5  120.38   37.48 
   5  -4  -5  112.34   37.46 
   5  -4  -5  117.14   37.46 
  -5   4   5  113.74   37.44 
  -5   4   5  118.46   37.45 
  -5   4   5  133.74   37.41 
  -5   4   5  127.27   37.41 
   4  -4  -5   58.69   18.81 
   4  -4  -5   61.82   18.82 
   4  -4  -5   58.23   18.80 
   4  -4  -5   63.98   18.78 
  -4   4   5   57.03   18.76 
  -4   4   5   56.02   18.79 
  -4   4   5   64.98   18.77 
  -4   4   5   63.04   18.82 
   3  -4  -5  139.33   44.78 
   3  -4  -5  143.96   44.78 
   3  -4  -5  138.61   44.78 
   3  -4  -5  150.66   44.81 
  -3   4   5  150.32   44.80 
  -3   4   5  153.57   44.77 
  -3   4   5  141.61   44.80 
  -3   4   5  139.18   44.77 
   2  -4  -5   77.99   22.22 
   2  -4  -5   71.18   22.24 
   2  -4  -5   62.61   22.21 
  -2   4   5   78.18   22.26 
  -2   4   5   69.46   22.22 
  -2   4   5   71.15   22.21 
   1  -4  -5   11.07    3.23 
  -1   4   5    7.93    3.16 
   0  -4  -5   48.29   15.68 
   0   4   5   55.64   15.73 
   1   4   5  199.64   61.83 
  -2  -4  -5   15.40    5.43 
   2   4   5   17.01    5.47 
   2   4   5   18.00    5.49 
   2   4   5   20.36    5.46 
   2   4   5   19.79    5.52 
   2   4   5   16.77    5.48 
   2   4   5   15.77    5.48 
  -3  -4  -5   58.33   18.90 
  -3  -4  -5   59.19   18.89 
  -3  -4  -5   62.25   18.90 
  -3  -4  -5   60.89   18.91 
   3   4   5   63.74   18.92 
   3   4   5   62.31   18.92 
   3   4   5   60.92   18.92 
   3   4   5   56.84   18.91 
   3   4   5   59.83   18.90 
   3   4   5   65.54   18.92 
  -4  -4  -5    2.26    0.98 
  -4  -4  -5    1.83    0.91 
  -4  -4  -5    1.48    1.01 
  -4  -4  -5   -1.24    2.03 
   4   4   5    3.35    1.11 
   4   4   5    1.74    0.88 
   4   4   5    2.63    0.98 
   4   4   5    2.04    1.01 
   4   4   5    0.64    0.90 
   4   4   5    2.87    1.09 
   4   4   5    3.09    1.05 
  -5  -4  -5   34.83   12.40 
  -5  -4  -5   46.24   12.45 
  -5  -4  -5   41.51   12.42 
  -5  -4  -5   36.89   12.44 
   5   4   5   37.90   12.44 
   5   4   5   39.57   12.41 
   5   4   5   34.54   12.41 
   5   4   5   44.89   12.44 
   5   4   5   44.14   12.46 
  -6  -4  -5   35.58   10.84 
  -6  -4  -5   43.63   10.71 
  -6  -4  -5   31.31   10.90 
  -6  -4  -5   27.97   10.77 
  -6  -4  -5   31.70   10.81 
   6   4   5   36.03   10.83 
   6   4   5   36.14   10.90 
   6   4   5   20.92   10.81 
   6   4   5   37.80   10.87 
   6   4   5   30.76   10.78 
  -7  -4  -5   11.62    3.81 
  -7  -4  -5   19.34    4.20 
  -7  -4  -5   12.82    4.21 
  -7  -4  -5   14.59    4.18 
  -7  -4  -5    4.15    4.99 
   7   4   5   12.29    4.13 
   7   4   5   13.83    4.23 
   7   4   5   17.78    4.31 
   7   4   5   11.01    3.99 
  -8  -4  -5    0.22    0.30 
  -8  -4  -5    0.83    1.63 
  -8  -4  -5    1.65    1.65 
  -8  -4  -5    1.13    0.80 
  -8  -4  -5    2.97    3.33 
  -8  -4  -5   -3.30    5.57 
   8   4   5   -0.36    3.18 
   8   4   5    4.70    3.42 
   8   4   5    0.99    1.64 
   8   4   5    2.13    3.38 
   8   4   5    2.39    1.39 
   8   4   5    0.54    0.49 
   8   4   5    0.76    1.59 
   8   4   5   -1.40    1.58 
   8   4   5    2.19    4.96 
   8   4   5   -0.62    1.03 
  -9  -4  -5   -4.13    2.81 
  -9  -4  -5   -1.61    1.57 
  -9  -4  -5   -1.63    1.78 
  -9  -4  -5    0.39    0.32 
   9   4   5   -0.21    5.38 
   9   4   5    0.40    1.90 
   9   4   5    1.37    3.29 
   9   4   5    0.37    0.49 
   9   4   5    6.17    3.45 
   9   4   5   -1.55    1.90 
   9   4   5    5.11    3.33 
 -10  -4  -5    1.12    0.45 
 -10  -4  -5    1.75    3.05 
 -10  -4  -5   -7.99    4.45 
  10   4   5    4.82    5.41 
  10   4   5    0.68    3.19 
  10   4   5    1.25    3.35 
  10   4   5   -0.34    3.55 
 -11  -4  -5   -0.80    4.20 
 -11  -4  -5    1.23    2.94 
  11   4   5   -1.05    2.74 
  11   4   5   -6.32    4.13 
  11   4   5    0.32    2.40 
  10  -5  -5    5.28    4.78 
  10  -5  -5    4.95    4.38 
 -10   5   5   -1.65    3.65 
 -10   5   5   -2.06    3.25 
   9  -5  -5   -1.40    4.94 
   9  -5  -5   -1.61    4.84 
  -9   5   5   -0.16    4.36 
  -9   5   5    1.61    4.61 
   8  -5  -5   -6.65    5.26 
   8  -5  -5    8.32    5.61 
   8  -5  -5    5.87    2.38 
  -8   5   5    3.93    4.70 
  -8   5   5    6.12    4.50 
  -8   5   5   -0.57    1.70 
   7  -5  -5   -2.45    5.14 
   7  -5  -5   -6.58    4.92 
   7  -5  -5   12.30    3.04 
   7  -5  -5   13.11    3.25 
  -7   5   5    3.61    2.79 
  -7   5   5   -2.86    4.66 
  -7   5   5    6.07    2.71 
  -7   5   5   -4.04    4.43 
   6  -5  -5   10.39    3.25 
   6  -5  -5    4.39    3.09 
  -6   5   5   10.17    2.95 
  -6   5   5    7.19    3.07 
  -6   5   5   10.01    3.01 
   5  -5  -5   11.66    3.46 
   5  -5  -5   11.27    3.41 
   5  -5  -5    9.85    3.34 
  -5   5   5    8.95    3.21 
  -5   5   5    9.06    3.34 
  -5   5   5    7.10    3.28 
  -5   5   5   10.07    3.21 
   4  -5  -5   16.62    5.23 
   4  -5  -5   14.78    5.17 
   4  -5  -5   21.59    5.17 
   4  -5  -5   16.73    5.19 
  -4   5   5   11.57    5.10 
  -4   5   5   16.31    5.19 
  -4   5   5   18.74    5.26 
  -4   5   5   14.79    5.11 
   3  -5  -5   29.70    9.79 
   3  -5  -5   30.41    9.78 
   3  -5  -5   33.00    9.82 
   3  -5  -5   35.51    9.81 
  -3   5   5   28.09    9.81 
  -3   5   5   29.63    9.84 
  -3   5   5   34.46    9.78 
  -3   5   5   31.49    9.83 
  -3   5   5   36.84    9.79 
  -3   5   5   25.19    9.75 
   2  -5  -5   46.01   14.12 
   2  -5  -5   45.31   14.12 
   2  -5  -5   49.89   14.15 
   2  -5  -5   46.07   14.12 
  -2   5   5   43.41   14.12 
  -2   5   5   43.31   14.17 
  -2   5   5   45.51   14.10 
  -2   5   5   45.44   14.13 
  -2   5   5   45.12   14.16 
  -2   5   5   43.74   14.11 
   1  -5  -5   44.11   13.37 
   1  -5  -5   42.02   13.35 
   1  -5  -5   47.44   13.38 
  -1   5   5   42.84   13.37 
  -1   5   5   44.13   13.36 
  -1   5   5   33.97   13.42 
  -1   5   5   40.81   13.38 
  -1   5   5   37.90   13.39 
  -1   5   5   45.31   13.37 
  -1   5   5   51.02   13.43 
   0   5   5   80.55   25.02 
  -1  -5  -5  112.06   33.88 
   1   5   5  107.22   33.91 
   1   5   5  109.72   33.89 
   1   5   5   95.64   33.90 
   1   5   5  107.74   33.89 
   1   5   5  125.86   33.94 
  -2  -5  -5    0.88    0.52 
  -2  -5  -5    0.87    0.52 
   2   5   5    1.59    0.76 
   2   5   5    0.41    0.48 
   2   5   5   -0.05    0.57 
   2   5   5    1.71    0.64 
   2   5   5    0.09    0.64 
   2   5   5    0.74    0.62 
   2   5   5    0.36    0.63 
  -3  -5  -5   98.94   32.62 
  -3  -5  -5  100.75   32.63 
  -3  -5  -5  106.97   32.65 
   3   5   5  104.29   32.65 
   3   5   5  101.00   32.64 
   3   5   5  104.16   32.66 
   3   5   5  106.83   32.64 
   3   5   5  107.09   32.64 
   3   5   5  109.78   32.66 
   3   5   5  114.53   32.67 
  -4  -5  -5    1.92    1.09 
  -4  -5  -5    3.02    1.25 
  -4  -5  -5    6.55    2.37 
  -4  -5  -5    1.46    1.02 
   4   5   5    2.64    1.04 
   4   5   5    1.92    1.14 
   4   5   5    3.23    1.15 
   4   5   5    1.65    1.08 
   4   5   5    0.69    1.09 
   4   5   5    1.26    1.08 
  -5  -5  -5   53.38   16.06 
  -5  -5  -5   55.75   16.09 
  -5  -5  -5   56.26   16.07 
   5   5   5   50.84   16.09 
   5   5   5   48.54   16.06 
   5   5   5   46.66   16.05 
   5   5   5   52.24   16.08 
   5   5   5   45.81   16.08 
   5   5   5   56.93   16.10 
  -6  -5  -5    8.87    2.38 
  -6  -5  -5    4.27    2.61 
  -6  -5  -5    7.43    2.77 
  -6  -5  -5   10.83    3.54 
  -6  -5  -5    6.22    2.61 
  -6  -5  -5    5.75    2.71 
   6   5   5   10.89    3.01 
   6   5   5    6.61    2.57 
   6   5   5    5.94    2.64 
   6   5   5    4.26    2.71 
   6   5   5    4.33    2.62 
  -7  -5  -5    3.91    1.77 
  -7  -5  -5    2.91    1.53 
  -7  -5  -5    1.68    1.70 
  -7  -5  -5    0.20    3.27 
  -7  -5  -5   -0.59    0.74 
   7   5   5    3.91    1.76 
   7   5   5    1.90    1.87 
   7   5   5    1.24    1.40 
   7   5   5    4.57    1.78 
   7   5   5    3.27    1.20 
  -8  -5  -5    8.68    3.28 
  -8  -5  -5    7.08    4.03 
  -8  -5  -5   12.65    5.05 
  -8  -5  -5    8.58    3.23 
  -8  -5  -5    6.33    2.44 
  -8  -5  -5    9.70    2.60 
  -8  -5  -5   16.10    3.56 
   8   5   5    6.45    3.19 
   8   5   5    2.83    2.98 
   8   5   5   14.45    4.58 
   8   5   5   11.70    2.75 
   8   5   5    0.31    4.10 
   8   5   5    1.07    5.27 
   8   5   5    9.50    3.00 
   8   5   5    6.69    3.19 
   8   5   5    6.74    4.14 
   8   5   5    7.79    2.47 
   8   5   5    8.72    2.92 
  -9  -5  -5   -0.10    2.93 
  -9  -5  -5    0.84    1.83 
  -9  -5  -5    1.40    0.43 
  -9  -5  -5    0.62    1.62 
  -9  -5  -5   -1.04    0.80 
   9   5   5    0.67    2.22 
   9   5   5    2.00    1.17 
   9   5   5    0.92    1.69 
   9   5   5    5.16    1.79 
   9   5   5    0.84    1.88 
   9   5   5   -1.31    3.02 
   9   5   5   -0.95    3.59 
   9   5   5    3.53    3.39 
   9   5   5    1.07    0.55 
   9   5   5    0.04    5.20 
 -10  -5  -5   -0.47    0.29 
 -10  -5  -5    1.01    2.84 
  10   5   5   -0.50    5.25 
  10   5   5    2.62    3.29 
  10   5   5    1.68    3.60 
  10   5   5   -2.46    2.91 
 -11  -5  -5    2.09    2.76 
 -11  -5  -5   -2.94    4.20 
  11   5   5    2.27    2.63 
  11   5   5    0.69    4.37 
  11   5   5    2.46    2.70 
  10  -6  -5    3.05    3.93 
  10  -6  -5   -3.25    3.89 
 -10   6   5   -1.08    3.12 
 -10   6   5    2.74    3.79 
   9  -6  -5   -1.20    5.16 
   9  -6  -5   -2.28    4.32 
  -9   6   5   -2.21    4.18 
  -9   6   5    1.46    4.13 
   8  -6  -5   -6.01    5.60 
   8  -6  -5   -1.57    5.60 
  -8   6   5    2.09    2.19 
  -8   6   5   -4.15    3.83 
  -8   6   5    2.02    4.33 
   7  -6  -5   -1.95    5.25 
   7  -6  -5   -0.43    4.95 
   7  -6  -5    2.78    1.96 
   7  -6  -5    2.08    1.81 
  -7   6   5    4.70    4.52 
  -7   6   5    4.04    4.06 
  -7   6   5    0.92    1.38 
  -7   6   5   -0.19    1.59 
   6  -6  -5    0.05    1.39 
   6  -6  -5    2.34    1.80 
  -6   6   5    3.88    1.45 
  -6   6   5   -0.81    1.60 
  -6   6   5    0.69    1.23 
   5  -6  -5    8.73    3.94 
   5  -6  -5   17.32    4.16 
   5  -6  -5   12.55    4.08 
  -5   6   5   11.42    3.87 
  -5   6   5   11.37    3.89 
  -5   6   5   11.05    4.09 
   4  -6  -5   27.28    8.07 
   4  -6  -5   29.68    8.11 
   4  -6  -5   26.97    8.14 
   4  -6  -5   23.11    8.11 
  -4   6   5   22.95    8.16 
  -4   6   5   25.37    8.21 
  -4   6   5   26.00    8.07 
  -4   6   5   22.65    8.09 
   3  -6  -5   20.46    6.13 
   3  -6  -5   20.89    6.07 
   3  -6  -5   21.08    6.12 
   3  -6  -5   14.27    6.31 
   3  -6  -5   21.06    6.08 
  -3   6   5   18.99    6.21 
  -3   6   5   20.64    6.11 
  -3   6   5   17.05    6.17 
  -3   6   5   20.31    6.07 
  -3   6   5   18.70    6.02 
  -3   6   5   21.60    6.10 
   2  -6  -5   46.58   15.46 
   2  -6  -5   51.40   15.48 
   2  -6  -5   51.53   15.46 
   2  -6  -5   51.01   15.46 
  -2   6   5   57.42   15.51 
  -2   6   5   43.02   15.52 
  -2   6   5   50.21   15.48 
  -2   6   5   46.02   15.47 
  -2   6   5   50.19   15.45 
  -2   6   5   48.65   15.45 
  -2   6   5   51.33   15.47 
   1  -6  -5   12.48    3.65 
   1  -6  -5   10.64    3.65 
  -1   6   5   15.64    3.67 
  -1   6   5    9.11    3.61 
  -1   6   5   13.88    3.86 
  -1   6   5   10.19    3.66 
  -1   6   5   12.97    3.76 
  -1   6   5   12.34    3.64 
  -1   6   5    8.26    3.63 
   0  -6  -5    1.27    0.59 
   0   6   5    0.49    0.58 
   0   6   5    1.48    0.64 
   0   6   5   -0.14    1.00 
   0   6   5    1.62    0.74 
   0   6   5    0.12    0.83 
   0   6   5    1.10    0.68 
   0   6   5    1.23    0.61 
  -1  -6  -5    6.42    2.15 
  -1  -6  -5    9.24    2.22 
   1   6   5    5.11    2.28 
   1   6   5    7.13    2.28 
   1   6   5    6.90    2.36 
   1   6   5    4.76    2.23 
   1   6   5    5.75    2.19 
   1   6   5    7.53    2.22 
   1   6   5    7.32    2.28 
   1   6   5    6.37    2.18 
  -2  -6  -5    7.71    2.43 
   2   6   5   10.88    2.56 
   2   6   5    6.48    2.59 
   2   6   5    6.22    2.50 
   2   6   5    7.16    2.53 
   2   6   5    6.78    2.55 
   2   6   5    8.60    2.53 
   2   6   5    6.63    2.45 
  -3  -6  -5    3.38    1.22 
  -3  -6  -5    1.47    2.42 
  -3  -6  -5    3.81    1.15 
   3   6   5    2.19    1.28 
   3   6   5    3.96    1.31 
   3   6   5    2.67    1.29 
   3   6   5    2.24    1.30 
   3   6   5    3.84    1.24 
   3   6   5    2.51    1.28 
   3   6   5    3.01    1.26 
  -4  -6  -5   -1.04    2.51 
  -4  -6  -5    3.47    1.44 
  -4  -6  -5    4.30    1.56 
  -4  -6  -5    5.10    1.65 
   4   6   5    3.73    1.55 
   4   6   5    3.68    1.46 
   4   6   5    7.02    1.69 
   4   6   5    3.75    1.51 
   4   6   5    3.27    1.46 
   4   6   5    5.45    1.61 
   4   6   5    3.62    1.56 
  -5  -6  -5    1.70    1.37 
  -5  -6  -5    3.04    1.22 
  -5  -6  -5    1.58    1.34 
   5   6   5    1.39    1.25 
   5   6   5    2.25    1.12 
   5   6   5    2.08    1.37 
   5   6   5    2.69    1.34 
   5   6   5    2.45    1.23 
  -6  -6  -5   -0.42    1.37 
  -6  -6  -5    0.73    1.22 
  -6  -6  -5    1.50    1.36 
  -6  -6  -5    1.97    2.41 
  -6  -6  -5    1.12    0.59 
   6   6   5    0.03    1.15 
   6   6   5   -0.62    0.91 
   6   6   5    1.22    1.29 
   6   6   5    0.74    1.10 
  -7  -6  -5   13.64    4.44 
  -7  -6  -5   12.25    3.93 
  -7  -6  -5    6.36    5.20 
  -7  -6  -5   23.65    4.61 
  -7  -6  -5   13.92    4.33 
   7   6   5   14.48    4.33 
   7   6   5   13.07    4.18 
   7   6   5    9.85    4.20 
   7   6   5    1.74    6.42 
   7   6   5   21.52    4.81 
   7   6   5    7.95    4.32 
  -8  -6  -5    4.11    3.37 
  -8  -6  -5    1.20    1.11 
  -8  -6  -5   -0.98    1.97 
  -8  -6  -5    2.77    0.84 
  -8  -6  -5    2.07    2.11 
  -8  -6  -5    2.99    1.96 
  -8  -6  -5   -2.07    4.13 
   8   6   5    3.19    1.74 
   8   6   5    3.73    0.91 
   8   6   5    1.55    5.06 
   8   6   5    3.57    1.45 
   8   6   5   -0.06    3.23 
   8   6   5    2.14    3.32 
   8   6   5    1.16    2.47 
   8   6   5    1.87    1.89 
   8   6   5    0.48    1.96 
   8   6   5    6.28    3.31 
   8   6   5    2.41    1.51 
  -9  -6  -5   -0.50    0.83 
  -9  -6  -5    0.43    2.28 
  -9  -6  -5    1.50    2.93 
  -9  -6  -5    0.79    0.39 
  -9  -6  -5   -2.04    3.92 
   9   6   5   11.19    3.82 
   9   6   5   -0.85    2.19 
   9   6   5   -1.49    5.29 
   9   6   5    5.36    1.32 
   9   6   5    1.18    3.16 
   9   6   5    0.54    3.35 
   9   6   5    4.42    1.99 
 -10  -6  -5    0.12    0.32 
 -10  -6  -5   -1.89    2.67 
  10   6   5    0.11    3.08 
  10   6   5   -8.73    4.57 
  10   6   5    0.69    1.73 
  10   6   5    2.59    3.09 
  10   6   5    2.33    1.07 
  10   6   5   -3.15    2.97 
 -11  -6  -5    0.78    0.39 
 -11  -6  -5   -1.38    2.44 
 -11  -6  -5    3.42    4.05 
  11   6   5   -0.18    2.43 
  11   6   5    4.19    4.57 
  11   6   5    3.36    2.59 
  10  -7  -5    0.26    2.81 
  10  -7  -5   -4.88    3.35 
 -10   7   5   -1.76    2.68 
 -10   7   5   -4.49    2.73 
   9  -7  -5    0.09    4.31 
   9  -7  -5   -3.59    5.23 
  -9   7   5    3.35    4.00 
  -9   7   5    0.42    3.96 
   8  -7  -5  -10.28    5.01 
   8  -7  -5    0.57    5.24 
  -8   7   5   -2.46    4.36 
  -8   7   5    0.47    3.91 
   7  -7  -5   -0.13    2.00 
   7  -7  -5   -2.65    5.84 
   7  -7  -5    0.21    1.83 
   7  -7  -5    3.78    5.18 
  -7   7   5   -0.61    5.34 
  -7   7   5    2.53    1.65 
  -7   7   5    2.10    1.70 
  -7   7   5    4.25    4.41 
   6  -7  -5    7.59    5.47 
   6  -7  -5   -0.80    1.65 
   6  -7  -5   -0.45    1.55 
   6  -7  -5    6.40    5.65 
  -6   7   5   13.53    4.62 
  -6   7   5    2.15    1.38 
  -6   7   5    1.36    1.28 
  -6   7   5    1.20    1.49 
  -6   7   5    0.94    4.31 
  -6   7   5   11.75    5.78 
   5  -7  -5    5.81    2.14 
   5  -7  -5    7.03    2.13 
  -5   7   5    3.95    1.84 
  -5   7   5    3.56    1.86 
  -5   7   5    3.11    2.03 
   4  -7  -5    7.02    2.77 
   4  -7  -5    9.76    2.82 
   4  -7  -5    7.69    2.73 
   4  -7  -5    7.37    2.62 
  -4   7   5    6.18    2.78 
  -4   7   5    9.76    2.67 
  -4   7   5    5.42    2.57 
   3  -7  -5   54.04   14.09 
   3  -7  -5   47.34   14.03 
   3  -7  -5   44.49   14.03 
   3  -7  -5   44.79   14.04 
  -3   7   5   49.44   14.01 
  -3   7   5   44.55   14.04 
  -3   7   5   42.77   14.03 
  -3   7   5   42.48   14.07 
  -3   7   5   43.55   14.01 
  -3   7   5   33.69   14.08 
  -3   7   5   47.15   14.04 
   2  -7  -5    1.63    0.87 
   2  -7  -5    0.60    0.72 
   2  -7  -5    1.06    1.38 
   2  -7  -5    0.49    0.73 
  -2   7   5   -1.01    1.08 
  -2   7   5    0.84    0.71 
  -2   7   5    0.24    0.77 
  -2   7   5    1.42    0.83 
  -2   7   5    0.84    0.81 
  -2   7   5    0.80    0.99 
  -2   7   5    1.08    0.67 
   1  -7  -5   27.69    9.21 
   1  -7  -5   25.51    9.21 
  -1   7   5   29.88    9.25 
  -1   7   5   30.37    9.22 
  -1   7   5   33.84    9.36 
  -1   7   5   27.66    9.21 
  -1   7   5   29.04    9.22 
  -1   7   5   33.24    9.28 
  -1   7   5   33.67    9.29 
   0  -7  -5   34.62   10.73 
   0  -7  -5   32.78   10.72 
   0   7   5   33.97   10.73 
   0   7   5   34.83   10.76 
   0   7   5   38.59   10.86 
   0   7   5   30.67   10.72 
   0   7   5   32.22   10.72 
   0   7   5   35.33   10.79 
   0   7   5   42.82   10.80 
  -1  -7  -5    1.07    0.73 
   1   7   5    1.21    0.75 
   1   7   5    1.18    0.74 
   1   7   5    0.78    0.94 
   1   7   5    1.15    0.74 
   1   7   5    2.10    0.85 
   1   7   5    3.02    0.98 
   1   7   5    1.11    0.70 
   1   7   5    1.19    1.20 
  -2  -7  -5   49.16   14.37 
  -2  -7  -5   51.18   14.37 
   2   7   5   40.27   14.48 
   2   7   5   46.04   14.40 
   2   7   5   49.93   14.44 
   2   7   5   50.98   14.40 
   2   7   5   40.49   14.39 
   2   7   5   45.75   14.44 
   2   7   5   37.04   14.43 
   2   7   5   46.31   14.38 
  -3  -7  -5    2.97    1.12 
  -3  -7  -5    3.87    1.96 
  -3  -7  -5    1.63    0.89 
   3   7   5    4.75    1.24 
   3   7   5    2.09    0.96 
   3   7   5    1.38    1.05 
   3   7   5    1.55    0.95 
   3   7   5    0.77    1.26 
   3   7   5    1.53    1.09 
   3   7   5    1.71    1.14 
   3   7   5    1.96    1.23 
  -4  -7  -5   10.61    2.94 
  -4  -7  -5    8.25    2.98 
  -4  -7  -5    9.21    2.91 
   4   7   5    5.83    2.82 
   4   7   5   10.17    2.93 
   4   7   5   10.79    2.97 
   4   7   5    8.82    3.04 
   4   7   5    6.81    2.79 
   4   7   5    8.55    3.03 
   4   7   5    6.75    2.88 
  -5  -7  -5   14.79    5.73 
  -5  -7  -5   13.97    5.12 
  -5  -7  -5   22.67    5.32 
  -5  -7  -5   11.94    5.06 
   5   7   5   16.72    5.20 
   5   7   5   15.66    5.19 
   5   7   5   15.78    5.14 
   5   7   5   24.08    5.35 
   5   7   5   16.15    5.12 
   5   7   5   12.11    5.05 
  -6  -7  -5    3.88    2.37 
  -6  -7  -5    6.08    2.54 
  -6  -7  -5    4.67    1.71 
  -6  -7  -5    5.12    3.70 
  -6  -7  -5    6.00    2.27 
   6   7   5    5.86    2.19 
   6   7   5    6.01    2.19 
   6   7   5    8.99    2.42 
   6   7   5    4.05    1.97 
  -7  -7  -5   10.99    4.87 
  -7  -7  -5   14.30    4.86 
  -7  -7  -5   11.96    4.77 
  -7  -7  -5   15.80    4.24 
  -7  -7  -5   19.27    4.33 
   7   7   5   11.24    4.25 
   7   7   5    8.45    5.30 
   7   7   5    6.81    4.58 
   7   7   5   22.32    5.24 
   7   7   5    8.02    4.57 
   7   7   5   10.21    6.58 
   7   7   5   13.32    4.63 
   7   7   5   21.46    5.74 
   7   7   5    8.08    4.70 
   7   7   5   10.50    5.39 
  -8  -7  -5    2.72    1.31 
  -8  -7  -5    1.87    4.30 
  -8  -7  -5    4.74    2.25 
  -8  -7  -5    3.66    2.62 
  -8  -7  -5    3.21    1.07 
  -8  -7  -5    0.63    3.17 
   8   7   5    2.39    1.89 
   8   7   5    7.58    1.70 
   8   7   5    6.94    3.46 
   8   7   5    0.49    4.88 
   8   7   5    3.62    2.24 
   8   7   5    2.38    3.59 
   8   7   5    3.48    3.73 
   8   7   5    2.43    1.69 
   8   7   5    3.70    2.24 
  -9  -7  -5    1.64    0.57 
  -9  -7  -5   -0.14    3.87 
  -9  -7  -5    0.82    0.95 
  -9  -7  -5    1.24    3.17 
   9   7   5    2.04    3.35 
   9   7   5    4.19    2.00 
   9   7   5    4.79    3.29 
   9   7   5    2.27    3.43 
   9   7   5   -1.20    4.80 
   9   7   5    2.23    1.28 
 -10  -7  -5   -0.01    2.88 
 -10  -7  -5    1.19    0.61 
  10   7   5   -0.77    4.44 
  10   7   5    1.67    3.34 
  10   7   5    3.49    2.97 
  10   7   5    4.86    2.12 
  10   7   5    5.28    1.30 
  10   7   5    1.11    3.04 
 -11  -7  -5    0.61    2.45 
 -11  -7  -5   -1.34    3.45 
 -11  -7  -5    1.57    0.45 
  11   7   5    0.59    2.55 
  11   7   5   -1.20    2.19 
  11   7   5    0.50    4.10 
  11   7   5   -2.74    1.47 
   9  -8  -5   -0.60    4.89 
  -9   8   5    2.31    4.01 
   8  -8  -5   -1.94    5.40 
   8  -8  -5   -2.19    4.29 
  -8   8   5    2.07    4.04 
   7  -8  -5    3.53    2.22 
   7  -8  -5    4.71    2.28 
   7  -8  -5   -6.12    4.40 
   7  -8  -5   -0.11    6.32 
  -7   8   5    7.67    2.15 
  -7   8   5   -0.93    4.24 
  -7   8   5    1.10    1.82 
  -7   8   5   -1.59    5.75 
   6  -8  -5    5.37    2.38 
   6  -8  -5    1.54    5.80 
   6  -8  -5   12.85    5.73 
   6  -8  -5    3.03    2.35 
  -6   8   5    3.14    2.25 
  -6   8   5   -1.56    5.07 
  -6   8   5    5.73    2.03 
  -6   8   5    5.77    5.95 
  -6   8   5    8.13    4.62 
   5  -8  -5   20.23    5.14 
   5  -8  -5   18.94    5.12 
  -5   8   5   17.61    4.93 
  -5   8   5    7.59    4.92 
  -5   8   5   14.05    4.93 
   4  -8  -5    3.75    1.70 
   4  -8  -5    5.71    2.06 
   4  -8  -5    5.62    2.12 
   4  -8  -5    4.56    1.88 
  -4   8   5    5.47    1.96 
  -4   8   5    2.28    2.13 
  -4   8   5    6.65    1.83 
  -4   8   5    5.45    1.97 
   3  -8  -5   35.18   11.37 
   3  -8  -5   42.77   11.39 
   3  -8  -5   40.16   11.42 
   3  -8  -5   41.37   11.37 
  -3   8   5   29.64   11.36 
  -3   8   5   36.31   11.34 
  -3   8   5   36.60   11.33 
  -3   8   5   23.70   11.36 
  -3   8   5   41.29   11.39 
   2  -8  -5    3.49    1.27 
   2  -8  -5    2.32    1.16 
  -2   8   5    2.30    1.21 
  -2   8   5    1.74    1.16 
  -2   8   5    2.80    1.20 
  -2   8   5    3.39    1.61 
  -2   8   5    1.91    1.09 
  -2   8   5    3.75    1.28 
   1  -8  -5   16.00    5.09 
   1  -8  -5   16.98    5.14 
   1  -8  -5   14.25    5.19 
  -1   8   5   15.31    5.11 
  -1   8   5   16.76    5.15 
  -1   8   5   15.17    5.11 
  -1   8   5   15.17    5.09 
  -1   8   5   15.74    5.08 
  -1   8   5   22.32    5.18 
  -1   8   5   16.61    5.24 
   0  -8  -5    7.22    2.45 
   0  -8  -5    9.08    2.63 
   0  -8  -5    5.23    2.42 
   0   8   5    6.94    2.57 
   0   8   5    8.94    2.77 
   0   8   5    6.27    2.43 
   0   8   5    5.72    2.47 
   0   8   5    6.57    2.44 
   0   8   5    7.02    2.46 
   0   8   5    8.32    2.56 
  -1  -8  -5   33.55   11.50 
  -1  -8  -5   37.05   11.48 
   1   8   5   37.98   11.49 
   1   8   5   35.77   11.53 
   1   8   5   43.82   11.59 
   1   8   5   35.22   11.64 
   1   8   5   43.63   11.60 
   1   8   5   37.28   11.49 
   1   8   5   37.92   11.49 
  -2  -8  -5   14.48    4.81 
  -2  -8  -5   16.20    4.75 
  -2  -8  -5   16.40    4.93 
   2   8   5   15.39    4.83 
   2   8   5   16.14    4.98 
   2   8   5   11.73    4.86 
   2   8   5   20.11    4.92 
   2   8   5   15.46    4.81 
   2   8   5   14.47    4.86 
   2   8   5   12.39    4.85 
   2   8   5    9.59    4.91 
  -3  -8  -5    1.74    0.97 
  -3  -8  -5   -0.44    1.70 
  -3  -8  -5    1.48    0.81 
   3   8   5    1.40    1.23 
   3   8   5    1.87    1.05 
   3   8   5    0.06    1.03 
   3   8   5    1.04    0.83 
   3   8   5    2.34    1.39 
   3   8   5    2.98    1.09 
   3   8   5    3.29    1.19 
  -4  -8  -5   -0.86    3.12 
  -4  -8  -5    9.09    2.29 
  -4  -8  -5    7.52    2.46 
   4   8   5    7.02    2.22 
   4   8   5    6.93    2.46 
   4   8   5    7.82    2.47 
   4   8   5    6.10    2.15 
   4   8   5    7.75    2.43 
   4   8   5    6.71    2.32 
   4   8   5    7.14    2.44 
  -5  -8  -5   -3.99    3.09 
  -5  -8  -5   -0.68    1.64 
  -5  -8  -5    2.69    0.90 
  -5  -8  -5    3.36    1.74 
  -5  -8  -5    5.61    1.75 
   5   8   5    3.78    1.64 
   5   8   5    3.77    1.73 
   5   8   5    3.16    1.82 
   5   8   5    4.35    1.61 
   5   8   5    2.03    1.33 
   5   8   5    5.99    2.11 
  -6  -8  -5    2.72    1.96 
  -6  -8  -5    0.12    1.78 
  -6  -8  -5    3.68    3.07 
  -6  -8  -5    0.69    2.07 
  -6  -8  -5    2.91    0.84 
   6   8   5    1.31    1.70 
   6   8   5    0.02    1.40 
   6   8   5    0.57    1.21 
   6   8   5    1.98    1.93 
   6   8   5    0.86    1.53 
  -7  -8  -5    2.00    2.22 
  -7  -8  -5    1.04    2.67 
  -7  -8  -5    8.44    3.99 
  -7  -8  -5   -0.65    2.05 
  -7  -8  -5    2.88    0.94 
   7   8   5    1.38    1.80 
   7   8   5    4.68    3.15 
   7   8   5   -1.12    4.67 
   7   8   5    1.53    2.88 
   7   8   5   -1.36    1.95 
   7   8   5   -0.22    1.37 
   7   8   5    1.48    2.03 
   7   8   5    4.40    1.37 
   7   8   5    1.02    1.00 
   7   8   5    0.19    1.83 
  -8  -8  -5    6.16    4.14 
  -8  -8  -5   11.49    4.26 
  -8  -8  -5    8.89    2.70 
  -8  -8  -5    7.92    3.51 
  -8  -8  -5    9.25    5.15 
  -8  -8  -5   10.84    2.86 
   8   8   5   10.63    3.05 
   8   8   5    4.73    3.44 
   8   8   5   13.51    4.62 
   8   8   5   -3.08    5.44 
   8   8   5    3.02    4.27 
   8   8   5    5.11    3.10 
   8   8   5    7.08    3.43 
   8   8   5    9.43    3.36 
   8   8   5    4.12    4.19 
  -9  -8  -5    0.30    0.89 
  -9  -8  -5    1.64    0.58 
  -9  -8  -5    0.36    3.80 
  -9  -8  -5    1.35    2.94 
   9   8   5    4.22    2.14 
   9   8   5    8.23    5.73 
   9   8   5    3.08    3.07 
   9   8   5    4.66    3.33 
   9   8   5    3.38    1.31 
   9   8   5    2.56    3.10 
 -10  -8  -5   -0.05    0.23 
 -10  -8  -5    2.51    2.83 
  10   8   5   -0.56    2.67 
  10   8   5   -1.38    4.43 
  10   8   5   -1.00    2.57 
  10   8   5    1.47    2.85 
  10   8   5    2.06    1.07 
  10   8   5    0.64    1.78 
 -11  -8  -5   -3.58    3.40 
 -11  -8  -5   -0.02    2.14 
 -11  -8  -5   -0.09    0.22 
  11   8   5    0.43    1.05 
  11   8   5   -2.31    1.36 
  11   8   5   -1.61    3.76 
  11   8   5   -0.67    2.40 
  11   8   5    1.85    2.33 
   9  -9  -5   -2.17    3.93 
  -9   9   5   -1.15    3.36 
   8  -9  -5   -1.82    4.82 
  -8   9   5    4.72    4.41 
   7  -9  -5   -6.73    4.40 
   7  -9  -5   -7.25    5.43 
  -7   9   5   19.93    6.64 
  -7   9   5    7.78    4.67 
   6  -9  -5   -0.19    5.39 
   6  -9  -5    5.05    1.80 
   6  -9  -5    0.47    5.17 
   6  -9  -5    4.55    2.07 
  -6   9   5   -2.56    5.22 
  -6   9   5   -1.40    0.75 
  -6   9   5    0.37    1.73 
  -6   9   5    0.31    1.41 
  -6   9   5    2.63    5.98 
  -6   9   5    6.48    4.41 
   5  -9  -5   25.48    5.24 
   5  -9  -5    2.28    7.02 
   5  -9  -5   23.07    5.25 
   5  -9  -5   23.51    5.20 
   5  -9  -5   -2.02    6.90 
   5  -9  -5   14.01    4.59 
  -5   9   5    0.50    6.38 
  -5   9   5   22.15    4.99 
  -5   9   5   10.01    4.95 
  -5   9   5   13.96    4.65 
  -5   9   5    5.21    7.08 
  -5   9   5    6.49    4.94 
  -5   9   5   12.91    7.04 
   4  -9  -5    3.71    1.68 
   4  -9  -5    3.95    1.63 
   4  -9  -5    3.77    1.86 
   4  -9  -5    1.19    1.21 
  -4   9   5    1.34    1.80 
  -4   9   5    3.04    1.78 
  -4   9   5    4.36    1.42 
  -4   9   5    4.49    1.58 
   3  -9  -5   41.38   13.21 
   3  -9  -5   48.14   13.18 
   3  -9  -5   48.13   13.09 
   3  -9  -5   39.14   13.44 
  -3   9   5   31.84   13.27 
  -3   9   5   35.99   13.21 
  -3   9   5   42.05   13.21 
  -3   9   5   44.64   13.21 
  -3   9   5   43.04   13.14 
  -3   9   5   39.48   13.14 
   2  -9  -5   22.75    6.19 
   2  -9  -5   24.35    5.85 
   2  -9  -5   16.11    5.80 
   2  -9  -5   17.46    5.68 
  -2   9   5   16.71    5.81 
  -2   9   5   17.56    5.79 
  -2   9   5   20.05    5.83 
  -2   9   5   12.93    5.78 
  -2   9   5   13.53    5.79 
  -2   9   5   17.99    5.97 
   1  -9  -5   43.53   14.00 
   1  -9  -5   46.32   13.99 
   1  -9  -5   39.14   14.06 
  -1   9   5   48.00   14.00 
  -1   9   5   47.72   14.04 
  -1   9   5   44.13   13.98 
  -1   9   5   48.42   14.06 
  -1   9   5   52.46   14.14 
  -1   9   5   45.73   14.00 
   0  -9  -5   52.40   18.93 
   0  -9  -5   54.08   18.92 
   0   9   5   54.38   18.92 
   0   9   5   65.25   18.95 
   0   9   5   66.16   18.99 
   0   9   5   61.49   18.94 
   0   9   5   69.29   19.05 
   0   9   5   58.00   18.97 
   0   9   5   82.39   19.03 
  -1  -9  -5   14.28    4.23 
   1   9   5   15.65    4.29 
   1   9   5   14.68    4.35 
   1   9   5   10.72    4.26 
   1   9   5   11.78    4.26 
   1   9   5   11.15    4.20 
   1   9   5   10.96    4.39 
   1   9   5   15.21    4.24 
  -2  -9  -5    4.52    1.44 
  -2  -9  -5    5.45    1.90 
  -2  -9  -5    1.90    1.77 
   2   9   5    4.97    1.60 
   2   9   5    5.60    1.61 
   2   9   5    2.92    1.81 
   2   9   5    6.07    1.69 
   2   9   5    6.45    1.90 
   2   9   5    4.65    1.96 
  -3  -9  -5   30.31    9.20 
   3   9   5   29.64    9.30 
   3   9   5   32.48    9.27 
   3   9   5   23.17    9.38 
   3   9   5   30.05    9.25 
   3   9   5   27.65    9.47 
   3   9   5   31.52    9.36 
   3   9   5   25.56    9.44 
  -4  -9  -5    2.25    1.53 
  -4  -9  -5   -3.23    2.59 
  -4  -9  -5    2.22    1.33 
   4   9   5    1.05    1.54 
   4   9   5    3.67    1.64 
   4   9   5    3.20    1.84 
   4   9   5    1.43    1.23 
   4   9   5    0.03    1.13 
   4   9   5    1.75    1.51 
  -5  -9  -5   11.92    3.93 
  -5  -9  -5   12.66    4.01 
  -5  -9  -5    9.03    3.84 
   5   9   5    7.78    3.92 
   5   9   5   10.36    3.73 
   5   9   5   11.44    3.69 
   5   9   5    9.30    3.97 
   5   9   5    9.60    3.87 
   5   9   5   12.51    3.71 
  -6  -9  -5    6.22    3.54 
  -6  -9  -5    6.68    3.52 
  -6  -9  -5    6.01    3.44 
  -6  -9  -5   13.09    4.42 
   6   9   5   12.08    3.50 
   6   9   5    5.50    2.99 
   6   9   5    4.59    3.04 
   6   9   5    3.14    3.40 
   6   9   5   12.07    4.21 
   6   9   5    7.23    3.21 
   6   9   5   19.30    3.57 
   6   9   5   14.30    4.12 
  -7  -9  -5   13.51    3.86 
  -7  -9  -5   12.60    5.59 
  -7  -9  -5   12.60    4.91 
  -7  -9  -5    8.72    4.62 
   7   9   5    3.41    4.92 
   7   9   5   -3.72    5.63 
   7   9   5    4.35    4.03 
   7   9   5   18.82    4.08 
   7   9   5   10.14    4.19 
   7   9   5   24.05    5.59 
   7   9   5    6.93    4.19 
   7   9   5   14.30    4.69 
   7   9   5   24.51    4.77 
  -8  -9  -5    7.36    4.20 
  -8  -9  -5    9.77    2.90 
  -8  -9  -5   10.04    3.03 
  -8  -9  -5   11.08    5.12 
  -8  -9  -5    7.14    3.91 
   8   9   5    5.37    3.45 
   8   9   5    5.66    3.71 
   8   9   5    4.35    3.28 
   8   9   5   -0.41    4.21 
   8   9   5    5.05    3.39 
   8   9   5   18.26    3.36 
   8   9   5   11.27    6.21 
   8   9   5    9.71    4.58 
   8   9   5   11.31    3.77 
  -9  -9  -5   -3.20    3.46 
  -9  -9  -5    1.03    0.33 
  -9  -9  -5   -0.38    0.72 
   9   9   5    0.90    1.11 
   9   9   5    0.93    3.04 
   9   9   5    2.36    2.10 
   9   9   5   -1.92    5.13 
   9   9   5   -0.87    3.03 
 -10  -9  -5    0.01    0.23 
 -10  -9  -5    0.88    2.51 
  10   9   5   -2.88    2.65 
  10   9   5   -4.37    4.09 
  10   9   5   -1.29    2.59 
  10   9   5    3.45    3.04 
  10   9   5    1.70    1.02 
  10   9   5    2.82    1.83 
   9 -10  -5   -2.19    3.34 
  -9  10   5    3.79    3.11 
   8 -10  -5    1.55    5.25 
  -8  10   5    6.55    4.33 
   7 -10  -5    4.03    5.53 
   7 -10  -5   -2.79    0.72 
  -7  10   5    1.78    5.56 
  -7  10   5   -2.45    0.65 
  -7  10   5    1.09    4.34 
   6 -10  -5    6.24    2.23 
   6 -10  -5    3.34    5.35 
   6 -10  -5   -3.51    0.84 
   6 -10  -5    2.05    1.65 
  -6  10   5    9.60    5.46 
  -6  10   5    1.74    1.64 
  -6  10   5    1.63    0.76 
  -6  10   5    5.54    5.66 
  -6  10   5    3.52    1.83 
  -6  10   5    3.54    4.56 
   5 -10  -5   10.13    3.21 
   5 -10  -5   15.85    3.16 
   5 -10  -5   10.10    3.13 
   5 -10  -5   11.41    6.35 
   5 -10  -5    6.44    2.35 
  -5  10   5   -0.71    5.12 
  -5  10   5    5.79    2.87 
  -5  10   5    8.55    3.16 
  -5  10   5    2.17    5.38 
  -5  10   5    8.82    6.89 
  -5  10   5    6.79    2.44 
   4 -10  -5   15.12    5.93 
   4 -10  -5   13.47    3.13 
   4 -10  -5    4.86    2.29 
   4 -10  -5    5.99    2.14 
   4 -10  -5   12.05    2.77 
  -4  10   5    6.64    2.89 
  -4  10   5    8.77    2.50 
  -4  10   5    6.55    2.74 
  -4  10   5    5.40    4.94 
  -4  10   5    6.39    2.62 
  -4  10   5   48.47    7.80 
  -4  10   5    6.50    2.21 
  -4  10   5    6.10    2.56 
  -4  10   5    6.50    5.10 
   3 -10  -5   45.15   13.38 
   3 -10  -5   41.10   13.74 
   3 -10  -5   43.88   13.42 
   3 -10  -5   44.26   13.27 
  -3  10   5   47.43   13.36 
  -3  10   5   40.72   13.53 
  -3  10   5   38.91   13.41 
  -3  10   5   38.46   13.35 
  -3  10   5   41.88   13.41 
   2 -10  -5    2.42    1.09 
   2 -10  -5    2.38    1.39 
   2 -10  -5    3.64    1.51 
  -2  10   5    2.91    1.34 
  -2  10   5    3.90    1.71 
  -2  10   5    4.69    1.62 
  -2  10   5    2.90    1.41 
  -2  10   5    1.10    1.31 
  -2  10   5    3.54    1.49 
   1 -10  -5   18.49    7.92 
   1 -10  -5   29.74    7.79 
   1 -10  -5   27.03    7.66 
   1 -10  -5   26.80    7.80 
  -1  10   5   35.86    7.95 
  -1  10   5   26.82    7.86 
  -1  10   5   25.70    7.77 
  -1  10   5   19.48    7.89 
  -1  10   5   28.01    7.89 
  -1  10   5   18.93    7.79 
   0 -10  -5   13.22    4.24 
   0 -10  -5    9.48    4.24 
   0 -10  -5   15.18    4.34 
   0  10   5   10.29    4.19 
   0  10   5   18.19    4.41 
   0  10   5    9.73    4.25 
   0  10   5   13.31    4.27 
   0  10   5   11.79    4.35 
   0  10   5   12.01    4.25 
  -1 -10  -5   23.07    9.46 
  -1 -10  -5   33.21    9.47 
   1  10   5   32.96    9.48 
   1  10   5   30.98    9.47 
   1  10   5   40.85    9.64 
   1  10   5   34.64    9.66 
   1  10   5   32.45    9.50 
   1  10   5   43.36    9.79 
   1  10   5   33.70    9.48 
  -2 -10  -5   25.34    6.30 
   2  10   5   19.64    6.33 
   2  10   5   17.01    6.30 
   2  10   5   17.07    6.39 
   2  10   5   18.73    6.26 
   2  10   5   29.69    6.66 
   2  10   5   14.34    6.39 
  -3 -10  -5    9.59    2.63 
   3  10   5    6.21    2.60 
   3  10   5    9.23    3.14 
   3  10   5    5.30    2.95 
   3  10   5    8.32    2.88 
   3  10   5    9.47    2.82 
   3  10   5    2.95    2.91 
  -4 -10  -5    0.73    1.16 
  -4 -10  -5   -3.97    2.29 
  -4 -10  -5   -0.34    1.68 
   4  10   5    0.96    2.08 
   4  10   5    1.47    1.67 
   4  10   5    0.89    1.77 
   4  10   5    1.94    1.21 
   4  10   5    2.28    1.19 
   4  10   5   -0.43    1.67 
  -5 -10  -5    4.81    2.79 
  -5 -10  -5    7.90    2.52 
   5  10   5    3.48    2.91 
   5  10   5    0.81    2.66 
   5  10   5    3.91    1.94 
   5  10   5    4.76    2.09 
   5  10   5    2.56    2.28 
  -6 -10  -5   41.47   12.30 
  -6 -10  -5   27.39   12.65 
  -6 -10  -5   37.27   12.86 
   6  10   5   34.73   12.64 
   6  10   5   37.28   12.50 
   6  10   5   19.92   12.79 
   6  10   5   45.31   13.85 
   6  10   5   40.07   13.10 
   6  10   5   46.70   12.37 
   6  10   5   40.99   12.99 
   6  10   5   42.01   12.87 
   6  10   5   35.04   12.60 
  -7 -10  -5    5.19    3.85 
  -7 -10  -5    0.96    0.82 
  -7 -10  -5    0.98    2.37 
  -7 -10  -5    1.79    3.00 
   7  10   5    0.40    1.52 
   7  10   5    1.33    2.17 
   7  10   5    5.29    2.05 
   7  10   5    0.14    1.64 
   7  10   5    2.40    3.40 
   7  10   5    1.28    1.25 
   7  10   5    1.86    4.67 
   7  10   5    2.42    2.27 
   7  10   5    3.57    3.46 
  -8 -10  -5   -0.16    3.56 
  -8 -10  -5    1.16    0.88 
  -8 -10  -5    1.68    0.57 
   8  10   5    1.24    3.01 
   8  10   5    2.46    1.19 
   8  10   5    2.18    2.23 
   8  10   5    0.83    3.28 
   8  10   5    2.41    5.30 
  -9 -10  -5    2.20    0.76 
  -9 -10  -5    1.46    1.01 
   9  10   5    2.02    3.07 
   9  10   5    3.83    2.01 
   9  10   5   -4.95    4.24 
   9  10   5    4.97    1.44 
   9  10   5    2.01    3.06 
 -10 -10  -5   -0.12    0.22 
  10  10   5   -1.46    3.85 
  10  10   5   -0.47    2.77 
  10  10   5    1.14    1.59 
  10  10   5   -2.04    2.46 
  10  10   5   -0.38    0.90 
   8 -11  -5    4.99    4.08 
  -8  11   5    3.41    3.71 
   7 -11  -5    2.80    4.85 
  -7  11   5    3.03    4.32 
  -7  11   5    1.65    5.58 
  -7  11   5   -2.30    0.65 
   6 -11  -5    0.62    5.24 
   6 -11  -5   -0.99    0.84 
  -6  11   5    3.88    5.64 
  -6  11   5    6.85    4.92 
  -6  11   5    2.61    0.87 
   5 -11  -5    3.75    1.85 
   5 -11  -5    2.77    5.01 
   5 -11  -5   -0.19    0.41 
   5 -11  -5   -0.23    1.68 
  -5  11   5    2.06    3.56 
  -5  11   5    0.42    1.66 
  -5  11   5   -2.64    4.35 
  -5  11   5    1.67    4.84 
  -5  11   5    0.66    1.73 
  -5  11   5    5.57    6.02 
  -5  11   5    0.40    0.76 
   4 -11  -5    0.93    1.84 
   4 -11  -5    0.89    0.62 
   4 -11  -5    1.51    0.97 
   4 -11  -5    3.71    1.67 
   4 -11  -5    6.63    4.82 
  -4  11   5    3.04    5.08 
  -4  11   5    9.28    3.96 
  -4  11   5    1.24    0.81 
  -4  11   5    2.45    1.39 
  -4  11   5    5.88    3.37 
  -4  11   5    9.54    6.11 
  -4  11   5    2.48    6.80 
  -4  11   5   -2.33    4.14 
  -4  11   5    1.75    1.38 
  -4  11   5    1.19    1.49 
  -4  11   5    2.52    1.99 
   3 -11  -5    2.87    1.50 
   3 -11  -5    5.27    3.25 
   3 -11  -5    3.82    2.13 
   3 -11  -5    3.93    1.31 
   3 -11  -5    4.00    1.97 
  -3  11   5    3.28    2.26 
  -3  11   5    6.82    1.93 
  -3  11   5    5.78    4.71 
  -3  11   5    0.56    2.02 
  -3  11   5    4.55    1.42 
  -3  11   5   -3.49    5.59 
  -3  11   5   16.63    6.65 
  -3  11   5    7.46    3.54 
  -3  11   5    3.51    1.95 
  -3  11   5    5.97    1.92 
  -3  11   5    3.79    1.88 
   2 -11  -5    7.61    2.11 
   2 -11  -5   10.24    2.45 
  -2  11   5    7.42    2.29 
  -2  11   5    3.24    1.87 
  -2  11   5    4.98    2.00 
  -2  11   5    1.81    1.92 
  -2  11   5    4.47    1.93 
  -2  11   5    4.21    2.24 
   1 -11  -5    1.84    1.07 
   1 -11  -5    3.28    1.49 
   1 -11  -5    3.49    1.71 
  -1  11   5    3.13    1.35 
  -1  11   5    3.73    1.51 
  -1  11   5    1.94    1.40 
  -1  11   5    1.79    1.56 
  -1  11   5    8.73    1.95 
  -1  11   5    5.49    1.94 
   0 -11  -5   21.16    7.00 
   0 -11  -5   15.57    7.28 
   0 -11  -5   30.35    7.23 
   0  11   5   34.60    7.23 
   0  11   5   22.90    7.35 
   0  11   5   34.19    7.32 
   0  11   5   24.40    7.20 
  -1 -11  -5   18.74    5.50 
   1  11   5   15.77    5.48 
   1  11   5   15.36    5.60 
   1  11   5   18.23    5.50 
   1  11   5   21.36    5.75 
   1  11   5   15.00    5.44 
   1  11   5   14.22    5.73 
  -2 -11  -5   26.49    7.16 
  -2 -11  -5   22.93    7.19 
   2  11   5   24.78    7.37 
   2  11   5   23.97    7.35 
   2  11   5   20.11    7.14 
   2  11   5   17.49    7.17 
   2  11   5   19.19    7.33 
   2  11   5   23.71    7.20 
  -3 -11  -5   12.08    3.50 
   3  11   5    8.15    3.83 
   3  11   5   10.52    3.72 
   3  11   5    6.23    3.88 
   3  11   5   11.34    3.59 
   3  11   5   10.33    4.04 
   3  11   5   11.01    3.71 
  -4 -11  -5    1.46    2.04 
  -4 -11  -5    2.42    1.50 
  -4 -11  -5   -3.28    2.40 
   4  11   5    2.67    2.08 
   4  11   5    3.79    2.21 
   4  11   5    0.10    2.20 
   4  11   5    3.38    1.46 
   4  11   5    0.48    2.20 
  -5 -11  -5    7.70    4.48 
  -5 -11  -5   10.32    4.25 
   5  11   5    9.25    3.93 
   5  11   5    5.11    4.48 
   5  11   5    6.62    4.64 
   5  11   5   11.45    4.46 
   5  11   5   12.11    4.05 
   5  11   5   17.49    3.81 
   5  11   5    7.36    4.74 
   5  11   5   11.33    3.53 
   5  11   5    0.27    4.58 
  -6 -11  -5    4.18    4.00 
  -6 -11  -5    2.92    3.67 
  -6 -11  -5    3.99    3.49 
   6  11   5    7.60    3.27 
   6  11   5    8.54    3.92 
   6  11   5   -0.49    3.68 
   6  11   5   10.19    4.31 
   6  11   5   11.35    2.52 
   6  11   5    3.16    2.73 
   6  11   5   14.15    3.18 
   6  11   5    5.55    2.94 
  -7 -11  -5    3.92    5.01 
  -7 -11  -5   16.43    5.18 
  -7 -11  -5   13.00    3.91 
   7  11   5    4.78    5.99 
   7  11   5    9.00    5.18 
   7  11   5    9.60    4.35 
   7  11   5   21.76    4.19 
   7  11   5    7.99    4.25 
   7  11   5   16.19    4.87 
   7  11   5   19.89    4.65 
   7  11   5    6.10    5.11 
  -8 -11  -5    3.56    3.18 
  -8 -11  -5    0.47    0.83 
   8  11   5    4.47    2.24 
   8  11   5   -1.30    2.99 
   8  11   5    5.81    4.74 
   8  11   5   -1.93    3.01 
   8  11   5    2.67    1.29 
  -9 -11  -5    3.23    1.35 
  -9 -11  -5    3.73    1.18 
   9  11   5    5.30    1.63 
   9  11   5    0.50    4.53 
   9  11   5    5.99    3.27 
   9  11   5   -4.26    2.76 
   9  11   5    3.53    2.14 
 -10 -11  -5   -0.40    0.19 
  10  11   5    1.44    0.91 
  10  11   5   -2.02    2.19 
  10  11   5   -0.51    1.40 
  10  11   5    0.31    3.38 
  10  11   5   -0.73    2.20 
   8 -12  -5   -1.34    2.79 
  -8  12   5    0.28    2.91 
   7 -12  -5   -1.07    0.55 
   7 -12  -5    0.00    3.79 
  -7  12   5    0.63    3.73 
  -7  12   5    4.14    5.00 
  -7  12   5   -1.37    0.57 
   6 -12  -5    7.77    4.94 
   6 -12  -5    1.13    0.84 
  -6  12   5    1.28    0.81 
  -6  12   5    1.02    5.79 
  -6  12   5    0.76    4.39 
   5 -12  -5   -5.74    4.19 
   5 -12  -5   -0.12    0.39 
  -5  12   5   -0.74    4.08 
  -5  12   5   -0.54    0.72 
  -5  12   5   -3.42    5.53 
  -5  12   5    4.07    4.65 
  -5  12   5   -2.25    2.99 
   4 -12  -5    1.54    1.47 
   4 -12  -5    6.20    3.71 
   4 -12  -5    1.54    1.90 
   4 -12  -5    1.83    4.39 
   4 -12  -5    0.54    0.89 
   4 -12  -5    0.63    0.45 
  -4  12   5   -1.04    1.19 
  -4  12   5    0.14    1.58 
  -4  12   5    1.80    3.70 
  -4  12   5   -4.23    4.57 
  -4  12   5    2.44    4.80 
  -4  12   5    3.53    6.17 
  -4  12   5    2.11    2.37 
  -4  12   5   -0.77    3.02 
  -4  12   5   -0.21    0.67 
  -4  12   5    0.95    1.19 
  -4  12   5   -3.46    6.35 
   3 -12  -5    0.35    0.80 
   3 -12  -5    2.35    3.12 
   3 -12  -5    0.00    0.37 
   3 -12  -5   -0.26    1.57 
   3 -12  -5   -1.40    1.79 
  -3  12   5    0.24    2.95 
  -3  12   5    0.42    6.57 
  -3  12   5    0.65    0.58 
  -3  12   5   -0.75    1.40 
  -3  12   5   -1.45    1.51 
  -3  12   5    0.86    1.24 
  -3  12   5    1.95    1.17 
  -3  12   5   -0.50    4.21 
  -3  12   5   -4.33    4.00 
  -3  12   5   -1.49    1.82 
  -3  12   5   -2.81    3.67 
  -3  12   5   -0.18    5.70 
   2 -12  -5    2.66    1.77 
   2 -12  -5    1.92    2.53 
   2 -12  -5    3.44    1.56 
   2 -12  -5    1.84    0.63 
   2 -12  -5    1.17    0.87 
  -2  12   5    2.94    1.28 
  -2  12   5    2.48    1.51 
  -2  12   5   -6.98    2.51 
  -2  12   5    5.11    1.93 
  -2  12   5   -3.20    4.25 
  -2  12   5    1.30    1.56 
  -2  12   5    1.97    1.28 
  -2  12   5   -4.58    5.37 
  -2  12   5    1.65    2.02 
  -2  12   5    0.32    3.39 
  -2  12   5   -1.06    6.07 
  -2  12   5    0.73    0.75 
   1 -12  -5    9.18    3.09 
   1 -12  -5   10.16    3.11 
   1 -12  -5    5.61    3.38 
   1 -12  -5    8.16    2.62 
  -1  12   5    9.75    3.11 
  -1  12   5    7.51    2.93 
  -1  12   5    7.41    2.89 
  -1  12   5    9.79    2.88 
  -1  12   5    7.04    3.25 
  -1  12   5   11.09    3.22 
   0 -12  -5   19.18    4.87 
   0  12   5   12.96    4.89 
   0  12   5   14.66    4.74 
   0  12   5   12.09    4.74 
   0  12   5   14.97    4.92 
   0  12   5    9.13    4.94 
   0  12   5   18.63    4.88 
  -1 -12  -5    1.97    1.78 
  -1 -12  -5    6.67    1.74 
   1  12   5    2.08    1.46 
   1  12   5    1.90    1.35 
   1  12   5    2.66    2.20 
   1  12   5   -0.05    1.96 
   1  12   5    3.46    1.52 
   1  12   5    3.08    2.03 
  -2 -12  -5    5.46    1.78 
   2  12   5    3.72    1.98 
   2  12   5    3.73    2.42 
   2  12   5    5.24    2.60 
   2  12   5    3.66    1.98 
   2  12   5    4.45    2.50 
  -3 -12  -5    0.05    2.29 
   3  12   5    2.64    1.97 
   3  12   5    3.04    1.87 
   3  12   5    2.48    2.64 
   3  12   5    1.60    2.52 
   3  12   5    1.67    1.62 
  -4 -12  -5   10.63    4.13 
  -4 -12  -5    9.62    4.55 
   4  12   5    4.82    4.72 
   4  12   5   19.51    4.01 
   4  12   5   16.78    5.01 
   4  12   5   11.64    4.69 
   4  12   5    3.29    4.91 
   4  12   5   19.79    5.21 
   4  12   5    4.31    3.99 
   4  12   5   17.66    4.70 
  -5 -12  -5   -1.60    3.58 
  -5 -12  -5    3.49    3.14 
   5  12   5   11.61    3.80 
   5  12   5    4.64    2.49 
   5  12   5    5.69    2.76 
   5  12   5    8.65    3.82 
   5  12   5    5.29    3.75 
   5  12   5   10.44    2.13 
  -6 -12  -5    1.71    2.73 
  -6 -12  -5    3.79    3.18 
  -6 -12  -5    1.23    3.38 
   6  12   5   -0.13    3.28 
   6  12   5    4.84    3.44 
   6  12   5    1.31    1.97 
   6  12   5    4.56    2.42 
   6  12   5    4.61    2.66 
   6  12   5    2.13    1.97 
   6  12   5    3.00    1.45 
  -7 -12  -5   13.93    4.08 
   7  12   5   10.08    5.55 
   7  12   5    0.00    4.98 
   7  12   5   16.93    4.81 
   7  12   5   10.87    4.22 
  -8 -12  -5   -1.09    0.62 
   8  12   5   -2.54    3.97 
   8  12   5   -0.09    1.06 
   8  12   5    0.80    2.91 
   8  12   5    0.81    1.78 
   8  12   5    0.68    3.12 
  -9 -12  -5    0.55    0.28 
   9  12   5    0.74    1.00 
   9  12   5   -2.29    2.49 
   9  12   5   -0.03    3.92 
   9  12   5    2.62    2.85 
   9  12   5    0.50    1.57 
   7 -13  -5    0.32    3.18 
  -7  13   5    4.44    3.28 
  -7  13   5   -1.02    0.44 
  -7  13   5    1.09    4.30 
   6 -13  -5    0.78    0.68 
   6 -13  -5    3.49    3.97 
  -6  13   5    2.02    5.40 
  -6  13   5    1.71    3.86 
  -6  13   5    1.01    0.69 
   5 -13  -5    1.27    0.53 
   5 -13  -5   -7.89    4.04 
  -5  13   5   -0.96    4.04 
  -5  13   5    0.92    3.20 
  -5  13   5    7.33    6.17 
  -5  13   5    1.24    0.79 
  -5  13   5    2.10    4.14 
  -5  13   5    1.61    6.34 
   4 -13  -5    2.51    1.44 
   4 -13  -5    3.49    1.23 
   4 -13  -5   -0.18    4.25 
   4 -13  -5    3.78    3.60 
   4 -13  -5    4.76    2.37 
  -4  13   5    3.34    4.96 
  -4  13   5   -0.87    6.67 
  -4  13   5   -0.93    3.50 
  -4  13   5    9.38    3.04 
  -4  13   5    8.74    6.52 
  -4  13   5   -1.74    3.71 
  -4  13   5   -1.98    4.23 
  -4  13   5    5.51    1.38 
   3 -13  -5    2.96    1.23 
   3 -13  -5    2.74    1.02 
   3 -13  -5    6.00    3.71 
   3 -13  -5    3.24    2.24 
   3 -13  -5    4.59    2.04 
  -3  13   5    5.99    7.12 
  -3  13   5    5.75    4.72 
  -3  13   5   -2.41    3.27 
  -3  13   5    3.23    1.69 
  -3  13   5   -1.38    3.96 
  -3  13   5    2.68    1.87 
  -3  13   5    3.04    1.13 
  -3  13   5    1.92    1.68 
  -3  13   5   10.47    6.71 
   2 -13  -5    6.87    2.88 
   2 -13  -5    4.61    2.81 
   2 -13  -5    7.69    2.08 
   2 -13  -5    8.44    2.22 
  -2  13   5    5.72    4.52 
  -2  13   5   -2.79    3.99 
  -2  13   5   -2.37    5.78 
  -2  13   5    5.37    2.13 
  -2  13   5    3.79    4.05 
  -2  13   5    9.96    2.98 
  -2  13   5    5.02    7.03 
  -2  13   5    3.41    2.62 
  -2  13   5    5.48    2.45 
  -2  13   5    5.00    2.50 
   1 -13  -5    4.72    2.16 
   1 -13  -5    2.95    1.25 
   1 -13  -5    2.27    2.61 
   1 -13  -5    4.28    2.02 
  -1  13   5    4.68    2.00 
  -1  13   5    2.29    1.84 
  -1  13   5   -4.50    5.60 
  -1  13   5   -0.42    3.54 
  -1  13   5    4.02    1.19 
  -1  13   5   -4.24    3.45 
  -1  13   5   -0.20    3.86 
  -1  13   5    3.63    1.60 
  -1  13   5    5.81    1.72 
  -1  13   5   -1.64    2.96 
  -1  13   5   -7.60    6.16 
   0 -13  -5    9.98    2.68 
   0 -13  -5    7.94    3.08 
   0 -13  -5    5.33    3.40 
   0  13   5    8.83    3.45 
   0  13   5   -4.95    3.95 
   0  13   5    7.07    3.15 
   0  13   5    3.68    4.40 
   0  13   5    6.77    2.90 
   0  13   5    4.30    6.07 
   0  13   5    9.36    2.63 
   0  13   5    8.01    3.04 
   0  13   5    9.09    3.15 
   0  13   5    5.62    4.46 
   0  13   5    8.14    3.31 
  -1 -13  -5    0.03    1.38 
  -1 -13  -5   -0.40    1.84 
   1  13   5   -2.32    3.24 
   1  13   5    1.99    3.58 
   1  13   5    0.65    0.41 
   1  13   5   -4.53    4.62 
   1  13   5   -0.88    1.68 
   1  13   5   -0.06    1.37 
   1  13   5    0.41    2.15 
   1  13   5    1.34    1.22 
   1  13   5   -1.75    3.35 
   1  13   5   -2.65    1.87 
   1  13   5    0.45    1.38 
  -2 -13  -5   24.93    6.53 
   2  13   5   20.02    6.73 
   2  13   5   33.08    7.70 
   2  13   5   18.70    6.18 
   2  13   5   29.71    8.73 
   2  13   5   22.19    6.55 
   2  13   5   23.00    6.75 
   2  13   5   20.61    6.76 
   2  13   5   23.79    7.64 
   2  13   5   16.82    6.48 
  -3 -13  -5   -1.07    2.64 
   3  13   5   -0.53    2.16 
   3  13   5   -0.53    2.94 
   3  13   5    4.33    5.14 
   3  13   5    5.78    3.30 
   3  13   5    2.11    0.62 
   3  13   5    0.33    1.71 
   3  13   5   -0.45    2.67 
   4  13   5    3.56    1.14 
   4  13   5   -0.86    3.16 
   4  13   5    0.67    2.29 
   4  13   5    7.67    3.33 
   4  13   5    2.69    3.11 
  -5 -13  -5   15.75    4.04 
  -5 -13  -5    0.95    3.29 
   5  13   5    8.95    3.52 
   5  13   5    8.57    2.42 
   5  13   5   14.88    3.98 
   5  13   5    3.00    2.55 
  -6 -13  -5    5.76    3.03 
   6  13   5    1.97    3.23 
   6  13   5    1.25    3.01 
   6  13   5   -0.28    1.08 
  -7 -13  -5    3.68    2.85 
  -7 -13  -5    3.70    1.33 
   7  13   5    6.70    2.45 
   7  13   5    3.06    3.48 
   7  13   5    0.20    3.08 
   7  13   5    3.42    1.59 
   8  13   5    0.82    1.08 
   8  13   5    4.96    3.02 
   8  13   5   -0.19    3.07 
   8  13   5    1.10    1.80 
  -9 -13  -5    0.81    0.28 
   9  13   5   -0.14    0.72 
   9  13   5    0.26    2.49 
   9  13   5   -0.05    1.37 
   6 -14  -5    1.42    0.80 
   6 -14  -5    0.08    3.39 
  -6  14   5    4.51    3.50 
  -6  14   5   -0.94    4.69 
  -6  14   5    3.29    0.86 
   5 -14  -5    1.21    0.55 
   5 -14  -5    1.16    0.77 
   5 -14  -5   -2.02    3.62 
  -5  14   5    2.32    0.75 
  -5  14   5    3.59    3.07 
  -5  14   5   -7.19    5.60 
  -5  14   5    0.82    5.41 
  -5  14   5   -5.07    3.47 
  -5  14   5   -1.47    3.96 
   4 -14  -5    2.47    1.35 
   4 -14  -5    7.66    4.11 
   4 -14  -5   -0.46    4.16 
   4 -14  -5    3.96    1.18 
  -4  14   5    5.65    6.51 
  -4  14   5    5.91    6.09 
  -4  14   5   -3.73    3.95 
  -4  14   5    2.27    3.37 
  -4  14   5    3.86    1.28 
  -4  14   5   -0.21    3.81 
  -4  14   5   -1.14    4.40 
   3 -14  -5   10.17    3.21 
   3 -14  -5   11.84    4.82 
   3 -14  -5   10.06    3.31 
   3 -14  -5    0.40    5.20 
  -3  14   5    3.40    4.85 
  -3  14   5   10.81    3.26 
  -3  14   5    3.93    5.06 
  -3  14   5    9.82    7.06 
  -3  14   5   18.91    8.53 
  -3  14   5    4.39    5.07 
   2 -14  -5   10.51    3.00 
   2 -14  -5    8.49    3.08 
   2 -14  -5   16.85    3.89 
   2 -14  -5   11.30    3.87 
   2 -14  -5    9.00    4.45 
  -2  14   5    8.85    3.04 
  -2  14   5    7.83    3.30 
  -2  14   5   -4.37    6.20 
  -2  14   5    7.79    7.32 
  -2  14   5    7.33    3.50 
  -2  14   5    1.68    4.83 
  -2  14   5    8.85    5.04 
  -2  14   5   10.04    3.37 
  -2  14   5   20.32    3.98 
  -2  14   5    4.14    5.14 
   1 -14  -5    6.53    3.26 
   1 -14  -5    5.42    2.60 
   1 -14  -5    6.71    3.09 
   1 -14  -5    4.17    1.73 
  -1  14   5    5.14    4.35 
  -1  14   5    3.38    3.96 
  -1  14   5    2.47    4.08 
  -1  14   5    4.98    2.38 
  -1  14   5    2.84    2.24 
  -1  14   5    5.77    1.69 
  -1  14   5  -14.26    4.93 
  -1  14   5    8.84    7.25 
  -1  14   5    5.17    2.09 
  -1  14   5    6.93    2.24 
   0 -14  -5   -0.86    2.32 
   0 -14  -5    1.56    0.73 
   0 -14  -5    0.11    1.53 
   0  14   5    1.23    1.75 
   0  14   5   -2.43    3.52 
   0  14   5   -2.25    3.45 
   0  14   5    1.17    1.46 
   0  14   5   -0.19    3.67 
   0  14   5    1.22    1.48 
   0  14   5    1.62    0.58 
   0  14   5   -0.72    5.42 
   0  14   5    0.30    1.24 
  -1 -14  -5    1.33    1.66 
  -1 -14  -5    2.98    1.43 
  -1 -14  -5    1.92    2.10 
   1  14   5    5.05    3.81 
   1  14   5    0.25    1.46 
   1  14   5    0.88    1.59 
   1  14   5    3.34    1.87 
   1  14   5    2.76    0.86 
   1  14   5    0.32    2.23 
   1  14   5   26.25    7.01 
   1  14   5    7.38    4.31 
   1  14   5    4.26    4.08 
  -2 -14  -5    3.08    1.48 
  -2 -14  -5    0.86    1.98 
   2  14   5    2.08    1.70 
   2  14   5    3.18    0.90 
   2  14   5    3.26    3.36 
   2  14   5    6.39    3.97 
   2  14   5    2.17    2.72 
   2  14   5    5.33    5.60 
   2  14   5    1.93    1.72 
  -3 -14  -5    4.31    2.23 
   3  14   5    4.45    2.60 
   3  14   5    5.21    1.69 
   3  14   5   12.22    5.61 
   3  14   5    0.06    3.63 
   3  14   5   10.70    3.40 
   4  14   5    0.75    0.45 
   4  14   5    1.05    2.89 
   5  14   5   -1.04    3.14 
   5  14   5   -1.75    2.83 
  -6 -14  -5    3.26    2.75 
   6  14   5    3.10    1.50 
   6  14   5    3.65    3.41 
   6  14   5    3.37    3.47 
   7  14   5   -0.03    3.04 
   7  14   5   -0.11    0.92 
   8  14   5    4.56    2.85 
   8  14   5    1.88    1.55 
   8  14   5   -0.45    0.74 
   5 -15  -5    0.24    0.27 
   5 -15  -5    2.76    3.18 
   5 -15  -5    0.21    0.47 
  -5  15   5    1.52    3.20 
  -5  15   5   -4.48    4.67 
  -5  15   5    1.72    2.66 
  -5  15   5    0.61    0.50 
  -5  15   5   -2.62    4.72 
   4 -15  -5    3.60    1.31 
   4 -15  -5    5.66    3.89 
  -4  15   5    7.26    3.34 
  -4  15   5    1.87    5.81 
  -4  15   5   -2.04    3.57 
  -4  15   5    2.99    5.38 
  -4  15   5   -0.30    3.62 
   3 -15  -5    0.27    0.34 
   3 -15  -5    1.08    3.22 
   3 -15  -5    5.48    4.06 
   3 -15  -5    0.40    0.64 
  -3  15   5   -1.73    3.24 
  -3  15   5   -0.63    3.28 
  -3  15   5   -5.10    3.53 
  -3  15   5    4.84    6.03 
  -3  15   5   -0.18    0.57 
  -3  15   5    6.14    6.74 
   2 -15  -5    3.17    1.50 
   2 -15  -5    9.31    3.79 
   2 -15  -5    4.15    1.38 
  -2  15   5    4.14    3.88 
  -2  15   5    5.99    7.05 
  -2  15   5   -2.25    5.65 
  -2  15   5   -0.18    3.75 
  -2  15   5    4.78    1.45 
  -2  15   5    2.99    3.61 
   1 -15  -5    2.01    0.82 
   1 -15  -5    4.41    3.06 
  -1  15   5    0.57    0.67 
  -1  15   5   -2.83    3.22 
  -1  15   5    0.94    5.64 
  -1  15   5    5.52    3.84 
  -1  15   5   13.57    7.30 
  -1  15   5   -0.53    3.55 
   0 -15  -5   34.95    5.85 
   0 -15  -5   21.00    5.67 
   0 -15  -5   16.72    5.18 
   0  15   5   14.21    5.52 
   0  15   5   16.93    5.14 
   0  15   5    7.35    6.44 
   0  15   5   17.59    5.61 
   0  15   5    9.96    6.53 
   0  15   5    2.72    7.54 
   0  15   5   10.24    5.55 
   0  15   5   17.25    6.63 
   0  15   5   10.76    5.42 
  -1 -15  -5   -1.59    1.76 
  -1 -15  -5    3.34    2.46 
  -1 -15  -5    1.58    1.19 
   1  15   5    2.36    1.53 
   1  15   5    2.46    3.88 
   1  15   5   15.73    6.10 
   1  15   5    2.05    2.22 
   1  15   5    0.59    3.66 
   1  15   5    1.28    1.67 
   1  15   5    0.90    0.48 
   1  15   5    3.82    4.10 
  -2 -15  -5    9.65    4.58 
   2  15   5   14.68    5.92 
   2  15   5   26.34    5.23 
   2  15   5   14.80    4.38 
   2  15   5    7.42    5.04 
   2  15   5   11.21    7.28 
   2  15   5   21.27    6.54 
   2  15   5   14.88    4.87 
   3  15   5   33.74   10.46 
   3  15   5   32.18   12.49 
   7  15   5   -0.33    0.78 
   7  15   5    1.57    2.59 
   8  15   5   -0.37    0.63 
   8  15   5    0.41    2.05 
   5 -16  -5   -2.19    2.52 
  -5  16   5   -0.04    4.47 
  -5  16   5    2.77    4.83 
  -5  16   5   -1.04    2.49 
   4 -16  -5    0.94    0.41 
   4 -16  -5   -2.44    2.74 
   4 -16  -5    1.35    0.54 
  -4  16   5   -1.68    2.27 
  -4  16   5    6.87    5.02 
  -4  16   5    0.84    0.54 
  -4  16   5    3.40    4.81 
  -4  16   5    2.52    2.91 
  -4  16   5   -2.26    2.83 
   3 -16  -5   -3.90    2.97 
   3 -16  -5    0.83    0.37 
   3 -16  -5    0.85    0.63 
  -3  16   5   -2.89    5.74 
  -3  16   5    2.85    3.27 
  -3  16   5    0.90    5.35 
  -3  16   5    1.29    3.41 
  -3  16   5    3.70    3.07 
  -3  16   5    0.39    0.53 
   2 -16  -5    0.92    0.78 
   2 -16  -5    1.37    0.60 
   2 -16  -5    5.72    3.54 
  -2  16   5   -4.75    5.05 
  -2  16   5    7.17    6.39 
  -2  16   5   -0.15    3.67 
  -2  16   5    0.94    3.12 
  -2  16   5    3.13    0.76 
  -2  16   5    2.49    3.19 
   1 -16  -5   -0.34    0.57 
   1 -16  -5    0.41    0.31 
   1 -16  -5    0.77    2.90 
  -1  16   5   -5.92    3.26 
  -1  16   5   -3.11    3.27 
  -1  16   5    0.30    0.47 
  -1  16   5   -0.11    5.47 
  -1  16   5   -3.53    6.05 
  -1  16   5   -0.08    2.96 
   0 -16  -5    0.68    2.29 
   0 -16  -5    0.45    0.59 
   0  16   5    0.18    0.47 
   0  16   5    3.32    5.61 
   0  16   5   -2.43    3.21 
   0  16   5    0.09    5.64 
   0  16   5   -4.54    3.54 
  -1 -16  -5    1.89    1.92 
  -1 -16  -5    3.32    0.92 
   1  16   5    1.39    0.80 
   1  16   5    2.58    3.74 
   1  16   5    1.76    3.96 
   1  16   5    2.33    5.15 
  -2 -16  -5   -2.54    2.20 
   2  16   5    5.95    5.51 
   2  16   5    2.03    0.55 
   2  16   5    5.57    3.99 
   3  16   5    0.52    0.38 
   3 -17  -5    0.51    0.30 
  -3  17   5    3.44    4.81 
  -3  17   5    0.49    2.74 
  -3  17   5   -1.52    3.93 
  -3  17   5    1.24    2.35 
  -3  17   5    0.75    0.44 
   2 -17  -5    0.03    0.50 
   2 -17  -5   -0.01    0.26 
  -2  17   5    0.50    2.84 
  -2  17   5    4.63    5.26 
  -2  17   5    1.61    3.28 
  -2  17   5    0.70    0.40 
  -2  17   5   -1.97    4.49 
   1 -17  -5    1.53    0.57 
   1 -17  -5    1.91    0.74 
  -1  17   5   -0.80    4.70 
  -1  17   5   -1.35    5.51 
  -1  17   5    1.54    0.65 
  -1  17   5   -1.40    3.25 
  -1  17   5   -4.82    3.05 
   0 -17  -5   -0.01    0.53 
   0  17   5    0.67    3.20 
   0  17   5    3.92    3.50 
   0  17   5    0.86    0.43 
   0  17   5   -5.32    4.43 
  -1 -17  -5    2.22    0.66 
   1  17   5   -2.28    3.39 
   1  17   5    0.59    0.56 
   1  17   5    1.28    3.31 
   1  17   5    0.04    4.80 
   2  17   5    0.90    0.45 
   2  17   5    2.93    4.71 
   2  17   5   -0.82    3.36 
  -2  18   5   -3.74    3.95 
  -2  18   5    3.19    2.71 
  -2  18   5   -0.40    2.51 
  -2  18   5   -0.85    3.96 
  -1  18   5   -1.71    2.62 
  -1  18   5    2.64    4.10 
  -1  18   5    4.40    2.77 
   0  18   5    1.58    3.04 
   0  18   5    2.50    2.77 
   0  18   5   -0.28    4.07 
   0  18   5    0.60    0.38 
   1  18   5   -0.07    3.25 
   1  18   5    1.71    0.62 
   1  18   5   -2.82    3.98 
   2  18   5   -0.10    4.09 
   2  15  -6   -1.80    4.61 
   2  15  -6    2.09    3.27 
   1  15  -6    1.05    3.63 
   1  15  -6    2.56    5.10 
   1  15  -6    2.62    2.79 
   0  15  -6    3.17    3.61 
   0  15  -6    5.89    5.11 
   0  15  -6   -3.28    2.32 
   0  15  -6   -2.88    2.47 
   0  15  -6   -0.99    3.54 
   0 -15   6    0.33    0.19 
  -1  15  -6    0.81    3.31 
  -1  15  -6   -0.98    2.82 
  -1  15  -6    1.32    4.21 
  -1  15  -6    1.02    2.42 
  -1  15  -6    1.13    2.51 
   1 -15   6   -0.14    0.16 
   3  14  -6    2.32    4.03 
   3  14  -6    2.58    4.06 
   2  14  -6   -3.15    3.81 
   2  14  -6   -2.51    3.89 
   2  14  -6   -1.79    5.79 
  -2 -14   6    0.05    0.45 
   1  14  -6    1.00    5.86 
   1  14  -6    9.74    4.80 
   1  14  -6    2.48    4.07 
   1  14  -6    2.77    3.35 
  -1 -14   6    1.78    0.77 
   0  14  -6   -1.51    3.72 
   0  14  -6    0.99    4.20 
   0  14  -6    6.18    5.91 
   0  14  -6    3.86    3.44 
   0  14  -6    1.43    3.00 
   0 -14   6   -0.29    0.50 
  -1  14  -6    4.81    3.66 
  -1  14  -6    7.22    6.17 
  -1  14  -6    0.99    4.53 
  -1  14  -6    3.32    3.66 
  -1  14  -6   12.78    4.88 
   1 -14   6    4.63    2.00 
   1 -14   6    7.13    1.93 
  -2  14  -6    5.83    6.98 
  -2  14  -6    2.02    2.91 
  -2  14  -6    2.20    3.64 
  -2  14  -6   -3.93    3.67 
  -2  14  -6    3.10    2.81 
  -2  14  -6   -1.14    4.78 
   2 -14   6   -6.50    3.76 
   2 -14   6    0.12    0.48 
   2 -14   6   -0.20    0.19 
  -3  14  -6   -3.12    4.17 
  -3  14  -6   -2.20    2.33 
  -3  14  -6   -3.76    3.62 
  -3  14  -6   -0.39    3.27 
  -3  14  -6   -2.32    3.25 
  -3  14  -6    1.59    2.85 
   3 -14   6    0.70    0.28 
   3 -14   6   -0.12    3.77 
   6  13  -6   13.08    5.02 
   5  13  -6   26.71    8.53 
   5  13  -6   14.58    9.20 
   4  13  -6   23.94    8.13 
   4  13  -6   11.22    7.75 
   4  13  -6   15.63    8.06 
   3  13  -6   16.77    5.96 
   3  13  -6   -0.11    4.98 
   3  13  -6    5.30    6.87 
   2  13  -6   -4.08    6.25 
   2  13  -6    3.01    5.10 
   2  13  -6    3.64    3.49 
   2  13  -6    1.09    4.60 
  -2 -13   6    1.84    0.77 
   1  13  -6    1.43    6.81 
   1  13  -6    0.65    5.00 
   1  13  -6   13.15    5.65 
   1  13  -6   -2.30    3.28 
  -1 -13   6    2.25    1.96 
  -1 -13   6    2.08    0.87 
   0  13  -6   -7.68    3.24 
   0  13  -6   -0.25    3.36 
   0  13  -6    2.59    6.30 
   0  13  -6   -4.88    4.26 
   0  13  -6   -2.12    4.75 
   0 -13   6    0.67    1.99 
   0 -13   6    0.45    0.59 
  -1  13  -6    4.32    6.24 
  -1  13  -6   -2.18    3.47 
  -1  13  -6    2.16    4.43 
  -1  13  -6    1.96    3.24 
  -1  13  -6    8.39    5.30 
   1 -13   6    0.36    0.62 
   1 -13   6    0.74    0.31 
  -2  13  -6   -0.64    3.02 
  -2  13  -6   -0.83    4.41 
  -2  13  -6   -0.76    5.42 
  -2  13  -6    3.87    4.54 
  -2  13  -6    0.80    3.37 
  -2  13  -6    0.73    4.47 
   2 -13   6   -1.44    5.36 
   2 -13   6    0.39    0.25 
   2 -13   6   -0.17    0.57 
  -3  13  -6   -0.29    4.17 
  -3  13  -6   -0.73    2.81 
  -3  13  -6    0.04    4.68 
  -3  13  -6   -3.42    3.15 
  -3  13  -6    7.16    5.44 
  -3  13  -6   -0.81    3.88 
   3 -13   6   -1.19    4.77 
   3 -13   6    1.52    0.71 
   3 -13   6    1.11    0.43 
  -4  13  -6   -0.14    3.09 
  -4  13  -6   -0.42    4.10 
  -4  13  -6    0.69    4.50 
  -4  13  -6   -1.56    2.32 
  -4  13  -6   -1.69    3.39 
  -4  13  -6    1.02    3.68 
   4 -13   6    0.80    4.45 
   4 -13   6   -0.03    0.20 
   4 -13   6    0.10    0.56 
   7  12  -6    9.04    4.27 
   7  12  -6    6.38    3.57 
   7  12  -6   -1.93    2.51 
   6  12  -6    2.43    4.99 
   6  12  -6    2.98    4.29 
   6  12  -6   -0.47    2.82 
   5  12  -6    5.90    5.56 
   5  12  -6   -4.99    4.09 
   5  12  -6    0.29    2.95 
   4  12  -6   -6.07    5.14 
   4  12  -6    6.92    3.48 
   4  12  -6   -0.80    5.50 
  -4 -12   6    1.96    1.67 
   3  12  -6    1.92    5.26 
   3  12  -6   -3.80    4.94 
   3  12  -6   -1.83    2.59 
   3  12  -6    0.08    6.36 
  -3 -12   6    2.10    1.54 
   2  12  -6    0.89    7.66 
   2  12  -6   12.22    6.40 
   2  12  -6    5.49    5.85 
   2  12  -6   13.96    4.88 
   2  12  -6    2.21    4.13 
  -2 -12   6    5.51    2.41 
   1  12  -6   12.15    6.58 
   1  12  -6   -1.94    7.03 
   1  12  -6    1.88    4.06 
   1  12  -6    4.98    5.74 
  -1 -12   6    4.22    1.95 
  -1 -12   6    9.48    2.64 
   0  12  -6   -4.20    2.88 
   0  12  -6    4.48    5.63 
   0  12  -6   -5.02    4.69 
   0  12  -6    2.29    7.21 
   0  12  -6   -5.19    3.16 
   0 -12   6   -0.18    0.57 
   0 -12   6   -1.04    1.81 
  -1  12  -6    4.37    5.84 
  -1  12  -6    2.98    3.74 
  -1  12  -6   15.25    5.82 
  -1  12  -6    5.66    4.30 
  -1  12  -6   -3.27    6.28 
   1 -12   6    1.29    2.68 
   1 -12   6    4.99    1.77 
   1 -12   6    6.36    1.65 
  -2  12  -6    1.33    5.54 
  -2  12  -6    4.22    5.23 
  -2  12  -6   -0.40    3.37 
  -2  12  -6    1.82    4.14 
  -2  12  -6    6.49    6.08 
  -2  12  -6    4.65    5.32 
   2 -12   6    2.99    2.80 
   2 -12   6    5.54    1.42 
   2 -12   6    3.15    1.55 
  -3  12  -6   -1.99    5.58 
  -3  12  -6    2.13    3.89 
  -3  12  -6   -1.56    2.86 
  -3  12  -6    0.40    5.18 
  -3  12  -6    2.32    5.11 
  -3  12  -6    3.32    4.97 
   3 -12   6    0.21    0.64 
   3 -12   6   -2.75    3.60 
   3 -12   6    0.28    0.26 
   3 -12   6    2.55    5.71 
  -4  12  -6   -1.63    3.66 
  -4  12  -6    3.51    4.94 
  -4  12  -6    1.37    2.93 
  -4  12  -6    4.38    4.64 
  -4  12  -6   -1.26    4.80 
  -4  12  -6    4.02    3.88 
   4 -12   6   -0.09    0.23 
   4 -12   6    4.06    5.49 
   4 -12   6    0.40    0.62 
  -5  12  -6   -1.99    3.11 
  -5  12  -6   -1.10    3.79 
  -5  12  -6   -4.05    3.10 
  -5  12  -6    2.91    6.30 
  -5  12  -6    4.14    4.99 
   5 -12   6   -0.84    5.07 
   5 -12   6   -0.09    0.20 
  -6  12  -6    0.42    4.18 
  -6  12  -6   -1.75    3.40 
  -6  12  -6    0.88    3.66 
  -6  12  -6    1.71    3.20 
   6 -12   6   -3.59    2.35 
   6 -12   6    1.40    4.55 
   8  11  -6    0.28    2.86 
   8  11  -6    2.11    1.27 
   8  11  -6    1.72    3.87 
   8  11  -6    4.70    4.14 
  -8 -11   6    0.85    0.35 
   7  11  -6   10.69    4.82 
   7  11  -6   12.79    6.47 
   7  11  -6    7.89    3.22 
   7  11  -6    5.51    5.26 
   6  11  -6   -0.72    1.74 
   6  11  -6   -3.37    3.49 
   6  11  -6   -3.95    5.36 
   6  11  -6   -0.46    4.39 
  -6 -11   6    0.30    0.59 
   5  11  -6   -3.22    4.36 
   5  11  -6   -1.00    3.61 
   5  11  -6   -0.55    5.64 
   5  11  -6   -2.14    5.81 
  -5 -11   6    1.12    1.72 
   4  11  -6    3.70    4.27 
   4  11  -6   -1.45    5.82 
   4  11  -6    0.77    6.12 
   4  11  -6    5.75    3.89 
  -4 -11   6    0.69    1.62 
   3  11  -6    3.10    1.82 
   3  11  -6    8.50    3.77 
   3  11  -6   -3.00    6.69 
   3  11  -6    2.95    1.72 
   3  11  -6    7.46    5.69 
   3  11  -6    0.84    1.92 
   3  11  -6    6.07    6.69 
  -3 -11   6    1.39    1.84 
  -3 -11   6    1.14    1.56 
   2  11  -6    6.55    6.41 
   2  11  -6    2.44    1.69 
   2  11  -6   -0.35    3.15 
   2  11  -6   -0.99    1.65 
   2  11  -6    2.20    3.71 
   2  11  -6    3.38    1.62 
   2  11  -6  -10.78    6.70 
   2  11  -6    0.24    1.50 
   2  11  -6    5.11    5.47 
  -2 -11   6    0.08    1.71 
  -2 -11   6    2.40    1.50 
   1  11  -6   20.73    5.24 
   1  11  -6   11.08    4.09 
   1  11  -6    0.59    4.90 
   1  11  -6   31.46    8.04 
   1  11  -6   11.10    8.33 
   1  11  -6   43.68    8.56 
   1  11  -6    9.90    3.96 
   1  11  -6   12.98    4.13 
   1  11  -6   11.07    4.08 
  -1 -11   6   14.46    4.04 
  -1 -11   6    9.90    3.61 
  -1 -11   6    9.99    4.06 
  -1 -11   6    7.23    4.06 
   0  11  -6   11.15    6.93 
   0  11  -6    1.70    1.28 
   0  11  -6   -2.36    3.94 
   0  11  -6    0.96    5.51 
   0  11  -6   -2.49    1.38 
   0  11  -6    1.31    1.76 
   0  11  -6   -1.87    1.30 
   0  11  -6   -0.57    5.26 
   0  11  -6    0.29    3.66 
   0 -11   6    1.57    1.87 
   0 -11   6   -1.68    1.71 
   0 -11   6    2.36    0.81 
   0 -11   6    5.18    1.85 
  -1  11  -6    2.41    1.70 
  -1  11  -6   -4.92    4.88 
  -1  11  -6    0.62    1.54 
  -1  11  -6    4.86    3.48 
  -1  11  -6    1.12    3.99 
  -1  11  -6   -1.01    5.11 
  -1  11  -6   -6.08    6.26 
  -1  11  -6   -1.01    1.55 
  -1  11  -6    1.03    1.15 
   1 -11   6   -0.53    1.96 
   1 -11   6    0.26    0.59 
   1 -11   6   -1.53    1.73 
   1 -11   6   -2.19    1.78 
  -2  11  -6    5.05    5.94 
  -2  11  -6   -0.24    1.64 
  -2  11  -6   -0.81    3.66 
  -2  11  -6   -1.95    3.37 
  -2  11  -6    0.13    1.17 
  -2  11  -6    1.05    1.33 
  -2  11  -6    0.96    5.31 
  -2  11  -6   -1.77    4.70 
  -2  11  -6   -0.92    5.79 
   2 -11   6    0.02    0.26 
   2 -11   6   -4.26    2.20 
   2 -11   6   -0.74    1.51 
   2 -11   6    0.40    1.78 
   2 -11   6    0.13    0.65 
   2 -11   6    0.78    1.64 
  -3  11  -6   -4.42    5.05 
  -3  11  -6   -5.05    3.78 
  -3  11  -6    0.42    3.45 
  -3  11  -6    3.84    5.77 
  -3  11  -6   -1.47    5.80 
  -3  11  -6    5.24    5.20 
   3 -11   6    0.44    0.29 
   3 -11   6   -2.47    2.52 
   3 -11   6    0.84    0.70 
  -4  11  -6    5.29    5.40 
  -4  11  -6    1.96    3.82 
  -4  11  -6    1.94    5.52 
  -4  11  -6    7.38    4.71 
  -4  11  -6    1.27    3.16 
  -4  11  -6    4.10    5.97 
   4 -11   6   -0.18    6.02 
   4 -11   6   -0.86    0.72 
   4 -11   6    0.93    3.16 
   4 -11   6    1.38    0.37 
  -5  11  -6    0.53    3.68 
  -5  11  -6    0.57    3.83 
  -5  11  -6    3.43    4.74 
  -5  11  -6   -3.85    4.99 
   5 -11   6    0.07    0.24 
   5 -11   6   -2.73    5.46 
  -6  11  -6   -1.79    2.83 
  -6  11  -6    8.51    3.76 
  -6  11  -6   -3.27    3.71 
  -6  11  -6   -1.10    4.53 
   6 -11   6    0.38    0.39 
   6 -11   6    5.23    5.49 
   8  10  -6   -0.43    4.48 
   8  10  -6    0.94    1.57 
   8  10  -6    1.52    5.30 
   8  10  -6   -3.89    3.16 
  -8 -10   6   -1.13    0.51 
  -8 -10   6   -0.74    0.23 
   7  10  -6   -0.56    1.71 
   7  10  -6   -2.27    3.92 
   7  10  -6   -3.85    5.66 
   7  10  -6    0.42    5.13 
  -7 -10   6    0.95    0.71 
   6  10  -6    5.18    4.38 
   6  10  -6    3.61    2.12 
   6  10  -6    0.35    5.28 
   6  10  -6    9.32    6.91 
  -6 -10   6    2.27    2.01 
  -6 -10   6    0.84    0.88 
   5  10  -6    2.17    3.31 
   5  10  -6   -1.58    4.83 
   5  10  -6    1.12    2.09 
   5  10  -6    3.35    6.95 
   5  10  -6    4.72    2.66 
   5  10  -6    5.48    4.23 
   5  10  -6    1.84    2.20 
   5  10  -6   -1.53    6.17 
  -5 -10   6    3.65    1.67 
  -5 -10   6   -0.03    1.76 
   4  10  -6    5.09    5.29 
   4  10  -6    4.99    1.85 
   4  10  -6    2.62    1.79 
   4  10  -6    3.14    3.92 
   4  10  -6    5.88    6.68 
   4  10  -6   -0.33    1.74 
   4  10  -6    9.44    6.45 
   4  10  -6    2.46    2.02 
  -4 -10   6    2.18    1.79 
  -4 -10   6    2.07    1.88 
   3  10  -6   19.88    5.11 
   3  10  -6    7.39    7.63 
   3  10  -6   17.11    6.14 
   3  10  -6   10.53    3.37 
   3  10  -6    8.18    3.53 
   3  10  -6    6.84    7.34 
   3  10  -6   11.06    3.49 
   3  10  -6   10.29    6.43 
   3  10  -6   13.88    3.55 
  -3 -10   6    4.71    3.23 
  -3 -10   6    8.89    3.29 
  -3 -10   6    3.11    3.31 
   2  10  -6   -5.22    6.91 
   2  10  -6    2.43    1.90 
   2  10  -6    0.08    5.09 
   2  10  -6    0.99    1.70 
   2  10  -6   -5.50    3.44 
   2  10  -6    3.92    3.41 
   2  10  -6    0.18    6.00 
   2  10  -6    1.44    1.66 
   2  10  -6   -0.91    1.97 
  -2 -10   6    6.24    1.93 
  -2 -10   6    3.11    1.89 
   1  10  -6   -1.46    5.69 
   1  10  -6    1.72    1.56 
   1  10  -6    4.72    1.68 
   1  10  -6    3.31    6.38 
   1  10  -6    0.07    3.30 
   1  10  -6    8.58    3.69 
   1  10  -6    1.97    1.64 
   1  10  -6   -8.77    4.98 
   1  10  -6    2.05    1.43 
  -1 -10   6    1.41    1.49 
  -1 -10   6    1.06    1.56 
  -1 -10   6    1.50    0.74 
   0  10  -6    9.14    5.70 
   0  10  -6    8.75    5.54 
   0  10  -6   14.58    7.64 
   0  10  -6   10.36    7.72 
   0  10  -6    8.65    4.14 
   0  10  -6   16.49    4.40 
   0  10  -6    8.34    4.27 
   0  10  -6   14.27    5.34 
   0  10  -6   12.48    4.44 
   0  10  -6   16.36    6.89 
   0 -10   6   16.17    4.40 
   0 -10   6    7.22    4.23 
   0 -10   6   12.45    3.95 
   0 -10   6   11.93    4.46 
  -1  10  -6    1.17    3.14 
  -1  10  -6   -1.16    1.29 
  -1  10  -6   -0.70    1.39 
  -1  10  -6   -2.21    2.83 
  -1  10  -6    2.99    4.10 
  -1  10  -6    0.21    5.69 
  -1  10  -6   -2.81    5.01 
  -1  10  -6   -0.32    1.16 
  -1  10  -6    0.99    5.28 
  -1  10  -6   -1.04    1.14 
   1 -10   6   -0.85    1.62 
   1 -10   6    0.03    1.66 
   1 -10   6    1.95    1.53 
   1 -10   6    0.62    0.57 
  -2  10  -6    0.42    3.50 
  -2  10  -6    6.85    5.02 
  -2  10  -6   -0.91    1.53 
  -2  10  -6   -0.15    3.77 
  -2  10  -6    3.34    5.54 
  -2  10  -6    0.25    1.30 
  -2  10  -6    0.99    5.71 
  -2  10  -6   -0.63    1.11 
  -2  10  -6    0.07    1.67 
  -2  10  -6   -3.64    5.77 
  -2  10  -6    0.88    1.23 
   2 -10   6   -1.30    1.70 
   2 -10   6    0.16    2.24 
   2 -10   6    0.25    0.26 
   2 -10   6    0.53    0.65 
   2 -10   6   -0.15    1.48 
  -3  10  -6   16.62    7.30 
  -3  10  -6    8.15    5.76 
  -3  10  -6   15.19    4.91 
  -3  10  -6   27.14    5.48 
  -3  10  -6   19.77    5.00 
  -3  10  -6   11.12    7.94 
  -3  10  -6    6.03    7.58 
  -3  10  -6    3.23    6.02 
  -3  10  -6   -2.68    6.92 
  -3  10  -6   18.80    4.98 
   3 -10   6   23.38    5.52 
   3 -10   6   10.62    4.63 
   3 -10   6   14.51    5.09 
   3 -10   6   16.36    4.56 
   3 -10   6   14.73    5.46 
   3 -10   6    9.11    4.89 
  -4  10  -6    1.50    4.57 
  -4  10  -6    0.28    5.53 
  -4  10  -6   -7.75    4.71 
  -4  10  -6   -3.99    3.16 
  -4  10  -6    0.26    6.11 
  -4  10  -6    2.98    3.93 
   4 -10   6    0.89    0.31 
   4 -10   6    0.34    0.75 
   4 -10   6    1.02    6.10 
   4 -10   6   -2.73    2.88 
  -5  10  -6    4.38    4.09 
  -5  10  -6    2.78    5.00 
  -5  10  -6    6.36    5.92 
  -5  10  -6    4.77    4.64 
   5 -10   6    2.84    6.43 
   5 -10   6    3.36    1.21 
   5 -10   6    3.47    1.11 
  -6  10  -6    1.27    3.57 
  -6  10  -6   -1.44    5.34 
  -6  10  -6   -2.23    3.48 
  -6  10  -6    0.44    4.27 
   6 -10   6   -1.39    5.91 
   6 -10   6    1.00    0.57 
  -7  10  -6    0.38    3.64 
  -7  10  -6    1.95    3.16 
   7 -10   6   -5.24    4.31 
   7 -10   6    1.76    0.66 
   9   9  -6    0.51    0.75 
   9   9  -6   -5.30    4.40 
   9   9  -6   -1.81    3.04 
   9   9  -6    0.44    1.43 
   9   9  -6   -6.55    3.76 
  -9  -9   6   -0.29    0.25 
   8   9  -6    3.78    4.42 
   8   9  -6   -4.43    5.32 
   8   9  -6   -0.18    1.74 
   8   9  -6    3.20    1.01 
   8   9  -6   -7.26    5.44 
  -8  -9   6    0.67    0.40 
  -8  -9   6    0.10    0.74 
   7   9  -6    1.94    6.26 
   7   9  -6    0.75    2.07 
   7   9  -6    6.53    4.79 
   7   9  -6   -2.89    5.94 
  -7  -9   6   -0.15    2.09 
  -7  -9   6   -0.53    0.77 
   6   9  -6   23.96    7.51 
   6   9  -6   13.84    3.23 
   6   9  -6   -2.86    7.46 
   6   9  -6   11.59    3.89 
   6   9  -6   26.98    6.03 
   6   9  -6    2.11    3.38 
   6   9  -6    2.51    6.11 
  -6  -9   6    6.76    3.01 
  -6  -9   6   17.76    3.93 
  -6  -9   6    6.68    2.92 
  -6  -9   6    4.60    2.29 
   5   9  -6    8.82    4.54 
   5   9  -6   12.92    2.75 
   5   9  -6    1.02    7.14 
   5   9  -6    1.60    1.98 
   5   9  -6  -12.06    5.22 
   5   9  -6    5.01    2.11 
   5   9  -6    7.74    2.39 
   5   9  -6    7.65    2.42 
   5   9  -6    3.10    5.33 
  -5  -9   6    3.44    1.49 
  -5  -9   6    4.58    2.26 
  -5  -9   6    3.24    2.03 
  -5  -9   6    1.92    2.09 
   4   9  -6    2.92    1.91 
   4   9  -6    0.16    1.72 
   4   9  -6    3.88    5.54 
   4   9  -6    6.97    2.02 
   4   9  -6    0.27    6.21 
   4   9  -6    9.03    5.54 
   4   9  -6    7.92    4.03 
   4   9  -6    1.54    2.09 
  -4  -9   6    3.18    1.91 
  -4  -9   6    2.14    1.83 
   3   9  -6    1.94    7.23 
   3   9  -6   10.77    6.79 
   3   9  -6   12.16    4.34 
   3   9  -6   10.75    8.57 
   3   9  -6   11.53    4.38 
   3   9  -6    7.70    4.29 
   3   9  -6   33.99    7.98 
   3   9  -6   29.46    6.22 
   3   9  -6   15.08    4.40 
  -3  -9   6   11.10    4.41 
   2   9  -6   10.30    3.72 
   2   9  -6   11.67    3.77 
   2   9  -6   23.91    5.64 
   2   9  -6   11.19    7.40 
   2   9  -6   26.74    7.85 
   2   9  -6   25.07    7.36 
   2   9  -6   12.51    3.73 
   2   9  -6    7.81    3.78 
   2   9  -6   12.38    3.84 
  -2  -9   6   10.19    3.71 
  -2  -9   6    7.85    3.71 
  -2  -9   6    7.94    3.77 
   1   9  -6   30.78    9.94 
   1   9  -6   37.77   10.03 
   1   9  -6   11.75   11.59 
   1   9  -6   30.76   10.03 
   1   9  -6   37.08   10.08 
   1   9  -6   31.07    9.91 
  -1  -9   6   33.82    9.98 
  -1  -9   6   29.36    9.99 
  -1  -9   6   18.08    9.93 
   0   9  -6   50.18    9.38 
   0   9  -6   10.29    4.86 
   0   9  -6    7.66    4.86 
   0   9  -6   13.32    4.93 
   0   9  -6   20.99    7.98 
   0   9  -6   21.30    5.96 
   0   9  -6   23.34    7.44 
   0   9  -6    8.81    4.89 
   0  -9   6    8.41    4.88 
   0  -9   6   19.74    4.63 
  -1   9  -6   11.84    2.80 
  -1   9  -6    6.48    4.60 
  -1   9  -6    2.23    5.98 
  -1   9  -6    9.14    2.89 
  -1   9  -6   12.41    5.46 
  -1   9  -6    0.62    3.09 
  -1   9  -6   14.66    2.90 
  -1   9  -6    1.81    3.82 
  -1   9  -6    6.36    2.76 
  -1   9  -6   11.60    5.04 
  -1   9  -6    6.40    6.31 
   1  -9   6   11.92    3.13 
   1  -9   6    6.17    2.86 
   1  -9   6    8.04    2.36 
   1  -9   6   12.63    3.08 
  -2   9  -6    3.95    5.77 
  -2   9  -6   12.43    4.06 
  -2   9  -6   -0.75    3.79 
  -2   9  -6    2.62    3.43 
  -2   9  -6    6.88    2.12 
  -2   9  -6    2.55    2.03 
  -2   9  -6    4.20    1.97 
  -2   9  -6    3.59    2.21 
  -2   9  -6    5.10    1.92 
  -2   9  -6    7.35    5.04 
  -2   9  -6   -4.67    5.12 
  -2   9  -6    8.09    5.82 
   2  -9   6    4.61    1.44 
   2  -9   6    4.49    1.56 
   2  -9   6    5.56    2.56 
   2  -9   6    1.44    2.31 
   2  -9   6    2.88    2.24 
  -3   9  -6    0.82    1.09 
  -3   9  -6    0.91    1.20 
  -3   9  -6   -2.05    3.12 
  -3   9  -6   -6.23    4.82 
  -3   9  -6    1.37    1.77 
  -3   9  -6   -4.51    4.96 
  -3   9  -6  -11.26    3.63 
  -3   9  -6   -0.99    3.07 
  -3   9  -6   -4.77    3.94 
  -3   9  -6   -7.65    5.05 
  -3   9  -6    1.45    1.19 
   3  -9   6    2.59    1.61 
   3  -9   6    0.66    0.70 
   3  -9   6    0.59    0.30 
   3  -9   6   -1.99    2.41 
   3  -9   6    0.94    1.46 
   3  -9   6   -0.81    1.84 
  -4   9  -6    1.77    3.49 
  -4   9  -6    0.61    2.13 
  -4   9  -6    1.33    5.79 
  -4   9  -6    2.21    1.28 
  -4   9  -6    0.49    4.05 
  -4   9  -6   -0.06    1.02 
  -4   9  -6    0.86    4.11 
  -4   9  -6    0.14    5.20 
  -4   9  -6    1.28    1.30 
  -4   9  -6   -0.32    5.21 
  -4   9  -6   -1.23    4.54 
   4  -9   6    9.00    6.86 
   4  -9   6    0.60    0.80 
   4  -9   6    1.10    0.38 
   4  -9   6    0.91    2.36 
   4  -9   6    3.21    2.01 
   4  -9   6    2.79    1.93 
   4  -9   6   -2.66    2.84 
  -5   9  -6   -0.07    4.22 
  -5   9  -6    5.03    2.84 
  -5   9  -6   -2.29    5.64 
  -5   9  -6   -2.03    6.49 
  -5   9  -6    2.77    4.98 
   5  -9   6    3.87    7.09 
   5  -9   6    7.30    2.18 
   5  -9   6    6.93    2.25 
  -6   9  -6    1.54    4.76 
  -6   9  -6   -0.51    5.70 
  -6   9  -6   -3.25    3.75 
   6  -9   6    1.12    0.63 
   6  -9   6    2.52    6.46 
  -7   9  -6    0.04    3.29 
  -7   9  -6    1.34    4.28 
  -7   9  -6   -2.86    5.34 
   7  -9   6    4.09    5.80 
   7  -9   6    2.92    1.01 
  -8   9  -6   -2.06    2.99 
   8  -9   6   -0.17    0.36 
   8  -9   6    2.46    4.64 
   9   8  -6  -10.31    4.78 
   9   8  -6   -6.39    5.23 
   9   8  -6   -0.73    1.79 
   9   8  -6   -0.66    4.21 
   9   8  -6    0.78    0.85 
  -9  -8   6   -0.24    0.71 
  -9  -8   6   -0.69    0.29 
   8   8  -6   18.46    9.47 
   8   8  -6   16.77    6.20 
   8   8  -6   18.04    5.76 
   8   8  -6   31.11    8.66 
   8   8  -6    0.14    8.62 
   7   8  -6   -0.56    4.52 
   7   8  -6   -0.56    6.65 
   7   8  -6    1.98    1.08 
   7   8  -6    2.78    2.23 
   7   8  -6    8.95    7.17 
  -7  -8   6    2.28    2.15 
  -7  -8   6   -0.36    0.93 
   6   8  -6  -14.26    6.37 
   6   8  -6    4.58    2.54 
   6   8  -6    9.30    2.65 
   6   8  -6    9.81    2.52 
   6   8  -6    7.13    2.50 
   6   8  -6    5.20    2.79 
   6   8  -6   26.42    6.28 
   6   8  -6   -1.90    5.88 
   6   8  -6   16.85    7.60 
  -6  -8   6    4.74    2.68 
  -6  -8   6    9.81    2.53 
  -6  -8   6    3.26    1.94 
   5   8  -6    5.68    4.54 
   5   8  -6   10.03    2.59 
   5   8  -6    1.78    1.80 
   5   8  -6    3.23    1.78 
   5   8  -6    4.13    1.82 
   5   8  -6    6.91    6.11 
   5   8  -6    8.06    5.78 
   5   8  -6    6.24    2.08 
   5   8  -6    7.30    8.28 
  -5  -8   6    3.66    1.84 
  -5  -8   6    2.43    1.11 
  -5  -8   6    1.60    1.91 
   4   8  -6   16.48    6.00 
   4   8  -6   16.99    6.14 
   4   8  -6    0.67    7.61 
   4   8  -6    3.52    7.57 
   4   8  -6   30.62    9.70 
   4   8  -6   21.08    6.09 
   4   8  -6   22.83    6.19 
   4   8  -6   40.12    8.30 
   4   8  -6   17.24    6.16 
   4   8  -6   19.69    6.09 
  -4  -8   6   13.61    6.03 
  -4  -8   6   18.64    6.06 
   3   8  -6    3.13    1.75 
   3   8  -6    2.68    1.37 
   3   8  -6   -1.24    1.15 
   3   8  -6    1.03    2.19 
   3   8  -6    1.27    1.08 
  -3  -8   6   -0.77    1.32 
  -3  -8   6   -2.22    1.35 
  -3  -8   6    1.24    1.31 
   2   8  -6   48.45   15.08 
   2   8  -6   48.14   15.11 
   2   8  -6   50.46   15.12 
   2   8  -6   47.58   15.10 
   2   8  -6   46.88   15.07 
  -2  -8   6   48.19   15.11 
   1   8  -6    0.61    1.21 
   1   8  -6    2.14    1.22 
   1   8  -6   -1.85    1.39 
   1   8  -6    2.17    1.17 
   1   8  -6    2.44    1.12 
   1   8  -6    0.54    1.65 
   1   8  -6    0.99    1.24 
  -1  -8   6    3.79    1.52 
  -1  -8   6    1.25    1.38 
  -1  -8   6    2.15    1.54 
   0   8  -6   34.68    9.22 
   0   8  -6   36.33    9.19 
   0   8  -6   35.75    9.20 
   0   8  -6   33.79    9.25 
   0   8  -6   41.35    9.31 
   0  -8   6   27.47    9.02 
   0  -8   6   23.43    9.27 
   0  -8   6   22.90    9.26 
   0  -8   6   26.42    9.27 
  -1   8  -6    0.49    1.07 
  -1   8  -6    3.45    1.49 
  -1   8  -6    0.33    1.20 
  -1   8  -6    0.04    1.14 
  -1   8  -6   -0.60    0.85 
  -1   8  -6    1.09    1.36 
   1  -8   6    1.70    1.43 
   1  -8   6    1.22    0.56 
   1  -8   6   -0.18    1.47 
   1  -8   6    0.04    1.50 
  -2   8  -6   47.40   14.40 
  -2   8  -6   39.61   14.39 
  -2   8  -6   47.08   14.31 
  -2   8  -6   44.63   14.32 
  -2   8  -6   44.11   14.33 
   2  -8   6   54.18   14.46 
   2  -8   6   46.70   14.49 
   2  -8   6   40.41   14.48 
   2  -8   6   45.89   14.20 
  -3   8  -6    5.00    5.17 
  -3   8  -6   15.64    7.26 
  -3   8  -6    2.06    5.16 
  -3   8  -6   -4.06    6.51 
  -3   8  -6   12.77    4.13 
  -3   8  -6   16.15    6.84 
  -3   8  -6   11.43    4.63 
  -3   8  -6    5.94    5.54 
  -3   8  -6    2.95    5.68 
  -3   8  -6   14.61    4.36 
  -3   8  -6   19.05    4.24 
  -3   8  -6   10.42    4.05 
   3  -8   6   14.91    4.48 
   3  -8   6   23.70    4.68 
  -4   8  -6   11.35    4.57 
  -4   8  -6    4.14    4.47 
  -4   8  -6    8.01    2.52 
  -4   8  -6   -0.13    3.61 
  -4   8  -6    9.40    6.38 
  -4   8  -6    7.21    2.49 
  -4   8  -6   -1.17    4.43 
  -4   8  -6    4.19    5.59 
  -4   8  -6    8.93    2.49 
  -4   8  -6    6.85    3.10 
  -4   8  -6    6.85    5.75 
  -4   8  -6    7.23    2.12 
   4  -8   6    3.07    2.82 
   4  -8   6    6.14    2.05 
   4  -8   6    8.16    3.29 
   4  -8   6    5.61    2.68 
   4  -8   6    7.38    2.16 
   4  -8   6    4.42    2.17 
   4  -8   6   10.52    3.70 
  -5   8  -6   11.74    4.59 
  -5   8  -6   11.76    6.25 
  -5   8  -6   10.55    7.64 
  -5   8  -6    1.95    6.10 
  -5   8  -6    6.58    7.01 
  -5   8  -6   17.20    6.12 
  -5   8  -6    9.37    4.52 
   5  -8   6    3.48    7.72 
   5  -8   6   13.77    5.23 
   5  -8   6   14.19    5.01 
   5  -8   6   17.08    4.41 
  -6   8  -6    3.99    4.34 
  -6   8  -6   -1.10    2.93 
  -6   8  -6    2.19    5.35 
  -6   8  -6   -3.93    5.56 
   6  -8   6    2.90    0.98 
   6  -8   6    1.59    6.25 
  -7   8  -6   -1.13    4.60 
  -7   8  -6   -4.17    5.87 
   7  -8   6    3.73    1.24 
   7  -8   6    1.15    6.72 
  -8   8  -6   -4.51    3.38 
   8  -8   6   -4.18    4.89 
   8  -8   6    2.62    0.89 
  10   7  -6   -4.80    4.12 
  10   7  -6   -2.41    4.68 
  10   7  -6   -1.83    2.72 
  10   7  -6    3.28    5.81 
 -10  -7   6   -5.59    4.33 
   9   7  -6   -6.23    4.04 
   9   7  -6    1.16    0.92 
   9   7  -6   -6.69    5.76 
   9   7  -6   -1.95    6.34 
   9   7  -6    0.25    2.01 
  -9  -7   6   -1.59    0.30 
  -9  -7   6   -0.99    0.84 
   8   7  -6    0.46    6.77 
   8   7  -6    0.14    6.81 
   8   7  -6    0.67    0.94 
   8   7  -6   -0.15    2.12 
   8   7  -6   -2.74    4.99 
  -8  -7   6   -0.70    2.34 
  -8  -7   6   -1.81    0.81 
  -8  -7   6   -1.85    0.32 
   7   7  -6    5.86    2.76 
   7   7  -6    3.04    2.25 
   7   7  -6   -2.51    6.49 
   7   7  -6    4.40    1.72 
   7   7  -6    0.97    1.85 
   7   7  -6    5.82    1.50 
   7   7  -6    3.53    1.74 
   7   7  -6    1.63    4.72 
   7   7  -6    6.46    7.33 
   7   7  -6   -4.53    6.05 
  -7  -7   6    3.84    2.48 
  -7  -7   6    2.20    0.85 
  -7  -7   6   -0.53    1.18 
  -7  -7   6    5.88    1.87 
  -7  -7   6    0.67    2.09 
   6   7  -6    2.00    1.17 
   6   7  -6    4.23    5.05 
   6   7  -6   -5.69    6.13 
   6   7  -6    2.93    1.53 
   6   7  -6   -0.19    2.08 
   6   7  -6  -19.43    5.00 
   6   7  -6    2.22    1.54 
   6   7  -6   -5.23    5.24 
   6   7  -6    2.61    1.80 
   6   7  -6    5.34    1.81 
  -6  -7   6    1.69    1.90 
  -6  -7   6   -0.20    0.91 
  -6  -7   6    5.34    1.84 
   5   7  -6   -3.87    6.84 
   5   7  -6    8.44    5.92 
   5   7  -6    4.49    1.84 
   5   7  -6    5.84    4.36 
   5   7  -6   11.31    6.18 
   5   7  -6    7.99    2.11 
   5   7  -6    3.84    2.40 
   5   7  -6    5.49    1.91 
   5   7  -6    4.30    2.02 
   5   7  -6    4.22    1.72 
  -5  -7   6    4.17    1.80 
  -5  -7   6    1.02    1.86 
   4   7  -6    8.08    3.23 
   4   7  -6   10.64    3.34 
   4   7  -6   10.68    3.31 
   4   7  -6    8.86    3.26 
   4   7  -6    9.89    3.53 
  -4  -7   6    7.95    3.22 
   3   7  -6    0.48    1.05 
   3   7  -6   -0.18    1.06 
   3   7  -6    0.56    1.20 
   3   7  -6    2.07    1.13 
   3   7  -6    4.76    1.60 
   3   7  -6    1.23    1.02 
  -3  -7   6   -0.87    1.24 
  -3  -7   6    0.21    1.26 
  -3  -7   6    2.57    1.28 
   2   7  -6    8.50    3.42 
   2   7  -6   10.45    3.30 
   2   7  -6   12.28    3.44 
   2   7  -6   11.67    3.39 
   2   7  -6    9.49    3.46 
   2   7  -6   11.02    3.36 
  -2  -7   6   10.60    3.44 
  -2  -7   6    7.35    3.38 
  -2  -7   6    5.91    3.42 
   1   7  -6    2.30    1.45 
   1   7  -6    5.61    1.53 
   1   7  -6    1.14    1.61 
   1   7  -6    3.55    1.31 
   1   7  -6    4.16    1.74 
   1   7  -6    3.73    1.34 
   1   7  -6    2.50    1.53 
   1   7  -6    4.41    1.60 
  -1  -7   6    2.16    1.57 
  -1  -7   6    4.97    1.75 
  -1  -7   6    2.24    1.53 
  -1  -7   6    2.67    1.64 
   0   7  -6   21.83    5.34 
   0   7  -6   20.46    5.54 
   0   7  -6   22.83    5.40 
   0   7  -6   24.87    5.44 
   0   7  -6   27.05    5.56 
   0  -7   6   21.03    5.52 
   0  -7   6   12.01    5.39 
   0  -7   6   13.20    5.17 
   0  -7   6   28.64    5.64 
   0  -7   6   22.86    5.62 
  -1   7  -6   -0.37    1.23 
  -1   7  -6    0.60    0.90 
  -1   7  -6   -0.02    1.44 
  -1   7  -6    1.83    1.06 
  -1   7  -6    0.81    1.30 
  -1   7  -6    0.83    1.29 
  -1   7  -6    2.43    1.07 
   1  -7   6    1.97    1.50 
   1  -7   6    1.35    1.32 
   1  -7   6    2.86    1.58 
   1  -7   6    2.72    1.62 
   1  -7   6    1.34    1.48 
   1  -7   6    2.07    0.64 
  -2   7  -6   19.87    6.26 
  -2   7  -6   27.63    6.26 
  -2   7  -6   21.40    6.11 
  -2   7  -6   19.53    6.08 
  -2   7  -6   20.26    6.23 
   2  -7   6   25.41    6.39 
   2  -7   6   21.05    6.39 
   2  -7   6   15.39    6.23 
   2  -7   6   18.14    5.91 
  -3   7  -6   -0.48    1.56 
  -3   7  -6    4.12    1.52 
  -3   7  -6   -0.41    1.42 
  -3   7  -6    0.95    1.74 
  -3   7  -6    4.89    1.84 
  -3   7  -6   -0.16    1.27 
   3  -7   6    1.59    1.79 
   3  -7   6    5.03    1.19 
   3  -7   6    2.25    1.98 
   3  -7   6    7.97    2.58 
  -4   7  -6   12.35    6.52 
  -4   7  -6    7.35    2.53 
  -4   7  -6    6.06    2.25 
  -4   7  -6    7.61    2.50 
  -4   7  -6    8.41    5.59 
  -4   7  -6    3.90    4.63 
  -4   7  -6   12.74    4.75 
  -4   7  -6    8.11    4.61 
  -4   7  -6   10.65    2.75 
  -4   7  -6    9.05    3.15 
   4  -7   6    6.11    2.18 
   4  -7   6    4.71    3.15 
   4  -7   6    6.21    2.30 
   4  -7   6   14.87    3.85 
   4  -7   6    8.35    3.16 
   4  -7   6    6.85    2.27 
   4  -7   6    7.23    2.77 
  -5   7  -6    2.77    4.02 
  -5   7  -6   -2.25    3.24 
  -5   7  -6    1.48    1.34 
  -5   7  -6    2.21    4.34 
  -5   7  -6   -3.83    5.05 
  -5   7  -6   10.66    6.07 
  -5   7  -6    3.49    1.52 
   5  -7   6    4.41    2.85 
   5  -7   6    1.95    2.39 
   5  -7   6   -2.82    6.17 
   5  -7   6    2.58    1.02 
   5  -7   6    2.85    0.86 
  -6   7  -6    4.49    6.02 
  -6   7  -6    1.89    1.31 
  -6   7  -6    1.39    3.48 
  -6   7  -6    0.73    4.71 
  -6   7  -6    2.68    4.22 
   6  -7   6    3.01    0.98 
   6  -7   6   -4.24    6.29 
   6  -7   6   -1.06    2.04 
   6  -7   6    5.19    3.09 
  -7   7  -6    1.32    2.90 
  -7   7  -6    4.35    5.17 
  -7   7  -6   -2.97    5.68 
   7  -7   6    5.66    7.31 
   7  -7   6    1.03    0.66 
  -8   7  -6   -0.90    2.61 
  -8   7  -6    1.22    4.36 
   8  -7   6   -8.55    5.46 
   8  -7   6   -0.72    0.45 
  -9   7  -6   -2.11    2.90 
   9  -7   6    0.46    0.39 
  10   6  -6    0.23    1.79 
  10   6  -6   -2.41    3.90 
  10   6  -6    0.84    0.85 
  10   6  -6   -6.64    4.66 
  10   6  -6   -7.67    4.82 
 -10  -6   6    0.14    0.28 
 -10  -6   6   -3.66    4.29 
   9   6  -6   -1.80    6.10 
   9   6  -6    4.68    5.04 
   9   6  -6    1.08    2.31 
   9   6  -6    3.36    1.22 
   9   6  -6    2.72    6.10 
  -9  -6   6    1.92    1.17 
  -9  -6   6    1.55    0.69 
   8   6  -6   -3.74    6.86 
   8   6  -6    0.03    5.20 
   8   6  -6   -1.65    2.25 
   8   6  -6   -6.13    5.79 
   8   6  -6    2.27    1.27 
  -8  -6   6   -0.29    0.90 
  -8  -6   6   -0.14    0.37 
  -8  -6   6   -1.43    2.53 
  -8  -6   6   -1.33    5.66 
   7   6  -6   11.87    7.32 
   7   6  -6   12.43    5.41 
   7   6  -6   18.87    5.73 
   7   6  -6    6.73    5.37 
   7   6  -6   16.81    5.38 
   7   6  -6   30.62    9.45 
   7   6  -6    1.00    7.40 
   7   6  -6   24.66    5.21 
   7   6  -6   15.34    5.34 
   7   6  -6   16.56    8.70 
  -7  -6   6   10.53    5.38 
  -7  -6   6   21.44    5.19 
  -7  -6   6   14.41    5.02 
  -7  -6   6   17.21    5.50 
   6   6  -6   12.25    2.85 
   6   6  -6    3.17    5.51 
   6   6  -6   -4.71    5.70 
   6   6  -6    5.58    1.77 
   6   6  -6    7.94    7.19 
   6   6  -6    5.47    2.24 
   6   6  -6    4.56    5.07 
   6   6  -6    5.37    1.94 
   6   6  -6    3.24    2.03 
   6   6  -6    6.99    2.13 
  -6  -6   6    4.35    2.27 
  -6  -6   6    1.69    1.53 
  -6  -6   6    5.54    2.22 
  -6  -6   6    4.00    2.24 
   5   6  -6   -0.77    1.42 
   5   6  -6    0.87    1.12 
   5   6  -6    1.83    1.23 
   5   6  -6   -0.22    1.13 
   5   6  -6    1.03    1.24 
  -5  -6   6    1.10    1.50 
  -5  -6   6    0.46    1.28 
  -5  -6   6   -0.24    0.55 
  -5  -6   6    0.59    1.40 
   4   6  -6    7.04    2.90 
   4   6  -6    8.42    2.79 
   4   6  -6    6.44    2.71 
   4   6  -6    8.30    2.76 
   4   6  -6    8.26    2.77 
  -4  -6   6    6.92    2.75 
   3   6  -6    1.87    1.09 
   3   6  -6    1.62    1.14 
   3   6  -6    1.87    1.19 
   3   6  -6    0.29    0.94 
   3   6  -6    2.21    1.12 
   3   6  -6    0.58    1.28 
   3   6  -6    1.34    1.34 
   3   6  -6    3.03    1.26 
  -3  -6   6    1.95    1.17 
  -3  -6   6    2.42    1.30 
   2   6  -6    7.63    2.34 
   2   6  -6    3.99    2.26 
   2   6  -6    9.64    2.47 
   2   6  -6    7.76    2.36 
   2   6  -6    7.28    2.44 
   2   6  -6    8.50    2.44 
   2   6  -6   12.70    2.57 
   2   6  -6    5.68    2.48 
  -2  -6   6    7.59    2.51 
  -2  -6   6    7.11    2.37 
  -2  -6   6    8.81    2.52 
   1   6  -6   15.55    3.74 
   1   6  -6   16.12    3.59 
   1   6  -6   15.43    3.67 
   1   6  -6    9.73    3.55 
   1   6  -6   11.45    3.61 
   1   6  -6   18.77    3.70 
   1   6  -6   14.74    3.75 
   1   6  -6    7.25    3.51 
  -1  -6   6   11.58    3.70 
  -1  -6   6    9.33    3.60 
  -1  -6   6   17.47    3.84 
   0   6  -6   14.90    4.23 
   0   6  -6   14.67    4.28 
   0   6  -6   15.42    4.35 
   0   6  -6   13.84    4.35 
   0   6  -6   16.72    4.35 
   0  -6   6   14.70    4.40 
   0  -6   6    9.27    4.32 
   0  -6   6   15.78    4.45 
   0  -6   6   15.80    4.44 
  -1   6  -6    2.48    1.43 
  -1   6  -6    3.37    1.03 
  -1   6  -6    4.31    1.14 
  -1   6  -6    2.38    0.99 
  -1   6  -6    2.69    1.34 
  -1   6  -6    3.36    1.25 
  -1   6  -6    1.66    1.25 
   1  -6   6   -1.93    1.63 
   1  -6   6    0.14    1.42 
   1  -6   6    0.10    1.47 
   1  -6   6    6.06    1.85 
  -2   6  -6    3.65    1.30 
  -2   6  -6   -0.71    0.84 
  -2   6  -6   -0.67    1.14 
  -2   6  -6    1.71    1.02 
  -2   6  -6    1.43    0.85 
  -2   6  -6    1.37    1.13 
   2  -6   6    1.30    1.49 
   2  -6   6    2.86    1.49 
   2  -6   6    1.32    1.54 
   2  -6   6   -0.22    1.61 
   2  -6   6   -0.24    1.35 
   2  -6   6    1.46    0.63 
  -3   6  -6    1.17    1.35 
  -3   6  -6    1.64    1.05 
  -3   6  -6    1.68    1.46 
  -3   6  -6    2.89    1.03 
  -3   6  -6    2.44    1.62 
  -3   6  -6    2.54    1.35 
   3  -6   6    1.84    0.79 
   3  -6   6    1.65    1.73 
   3  -6   6    0.65    1.94 
   3  -6   6    1.50    1.73 
   3  -6   6    1.85    2.57 
  -4   6  -6    3.38    1.55 
  -4   6  -6    4.22    1.62 
  -4   6  -6    8.79    2.43 
  -4   6  -6    8.25    2.33 
   4  -6   6    2.33    1.33 
   4  -6   6    4.44    2.05 
   4  -6   6    5.85    4.15 
   4  -6   6    3.87    2.28 
   4  -6   6    6.00    2.52 
  -5   6  -6   -3.07    3.48 
  -5   6  -6   -2.55    5.29 
  -5   6  -6   -0.89    0.90 
  -5   6  -6    0.94    0.94 
  -5   6  -6   -1.89    3.13 
  -5   6  -6    1.68    4.79 
  -5   6  -6   -6.29    3.61 
   5  -6   6    0.80    0.30 
   5  -6   6    0.12    1.97 
   5  -6   6    0.27    0.61 
   5  -6   6    2.12    2.41 
   5  -6   6   -2.42    5.89 
  -6   6  -6    1.43    3.68 
  -6   6  -6    2.52    4.58 
  -6   6  -6    1.79    1.58 
  -6   6  -6    1.33    1.95 
  -6   6  -6   -1.38    5.71 
   6  -6   6    4.57    6.51 
   6  -6   6    1.06    2.82 
   6  -6   6    4.75    1.21 
   6  -6   6    1.81    2.34 
  -7   6  -6   -4.44    5.83 
  -7   6  -6   -0.12    4.52 
  -7   6  -6    1.69    1.75 
  -7   6  -6    2.34    3.17 
   7  -6   6   -9.73    6.76 
   7  -6   6    2.10    0.85 
  -8   6  -6   -2.58    4.01 
  -8   6  -6   -0.18    2.52 
   8  -6   6  -11.01    5.90 
   8  -6   6    0.24    0.54 
  -9   6  -6   -0.48    2.31 
  -9   6  -6   -1.73    3.64 
   9  -6   6   -0.06    0.46 
  10   5  -6    1.33    1.10 
  10   5  -6   -3.54    5.25 
  10   5  -6    2.73    2.04 
  10   5  -6    4.37    5.33 
  10   5  -6    5.51    3.19 
  10   5  -6   -6.77    3.61 
 -10  -5   6    2.68    0.74 
 -10  -5   6   -0.66    5.01 
   9   5  -6   -5.51    5.74 
   9   5  -6    2.89    1.29 
   9   5  -6    1.01    2.35 
   9   5  -6   -1.55    5.38 
   9   5  -6   -1.56    4.66 
  -9  -5   6    0.24    0.93 
  -9  -5   6    0.58    0.39 
   8   5  -6    5.13    7.37 
   8   5  -6    2.27    1.37 
   8   5  -6   -2.59    6.09 
   8   5  -6   -3.17    4.35 
   8   5  -6    0.18    2.21 
   8   5  -6  -10.02    4.96 
  -8  -5   6   -0.08    0.39 
  -8  -5   6   -1.29    5.15 
  -8  -5   6    5.16    2.82 
  -8  -5   6    0.61    0.97 
   7   5  -6   -1.05    5.10 
   7   5  -6    1.33    1.27 
   7   5  -6   -1.66    1.53 
   7   5  -6    0.18    1.13 
   7   5  -6   -4.20    1.89 
   7   5  -6    1.00    1.26 
   7   5  -6    0.11    5.80 
   7   5  -6   -2.56    1.42 
   7   5  -6   -9.86    5.71 
   7   5  -6    0.89    4.84 
  -7  -5   6    1.11    1.52 
  -7  -5   6    1.26    1.81 
  -7  -5   6    2.06    2.36 
  -7  -5   6   -0.82    0.83 
  -7  -5   6   -0.51    0.28 
   6   5  -6   41.94   13.39 
   6   5  -6   34.73   13.30 
   6   5  -6   72.71   14.64 
   6   5  -6   42.68   13.33 
   6   5  -6   31.31   14.63 
   6   5  -6   39.64   13.46 
   6   5  -6  100.08   16.84 
   6   5  -6   71.33   16.04 
  -6  -5   6   42.64   13.35 
  -6  -5   6   35.83   13.35 
  -6  -5   6   45.78   13.22 
   5   5  -6   16.52    5.60 
   5   5  -6   15.17    5.70 
   5   5  -6   23.39    5.86 
   5   5  -6   18.03    5.65 
   5   5  -6   17.69    5.74 
  -5  -5   6   18.29    5.71 
  -5  -5   6   14.12    5.62 
   4   5  -6    2.63    1.29 
   4   5  -6    1.87    1.40 
   4   5  -6    2.91    1.23 
   4   5  -6    1.02    1.38 
   4   5  -6    2.25    1.20 
   4   5  -6    0.35    1.34 
  -4  -5   6    4.20    1.45 
  -4  -5   6    2.36    1.34 
   3   5  -6   13.46    6.25 
   3   5  -6   18.79    6.25 
   3   5  -6   19.93    6.23 
   3   5  -6   19.14    6.19 
   3   5  -6   21.15    6.32 
   3   5  -6   20.08    6.22 
   3   5  -6   21.39    6.27 
  -3  -5   6   20.04    6.22 
   2   5  -6    5.36    2.57 
   2   5  -6    7.16    2.59 
   2   5  -6    6.73    2.57 
   2   5  -6    7.37    2.53 
   2   5  -6    7.51    2.60 
   2   5  -6    5.01    2.55 
   2   5  -6    4.85    2.66 
  -2  -5   6    7.74    2.66 
  -2  -5   6    7.13    2.58 
  -2  -5   6   10.29    2.76 
   1   5  -6    4.95    1.51 
   1   5  -6    3.35    1.51 
   1   5  -6    4.90    1.48 
   1   5  -6    4.94    1.39 
   1   5  -6    4.15    1.66 
   1   5  -6    2.46    1.27 
   1   5  -6    5.53    1.64 
  -1  -5   6    3.22    1.45 
  -1  -5   6    4.86    1.66 
  -1  -5   6    2.74    1.56 
  -1  -5   6    2.42    1.56 
   0   5  -6   20.94    5.99 
   0   5  -6   21.80    5.99 
   0   5  -6   16.57    5.98 
   0   5  -6   15.02    6.02 
   0   5  -6   20.31    6.09 
   0   5  -6   18.85    5.95 
   0   5  -6   22.54    6.15 
   0  -5   6   18.37    6.09 
   0  -5   6   19.20    6.11 
   0  -5   6   25.04    6.14 
  -1   5  -6    0.57    0.94 
  -1   5  -6    1.60    0.87 
  -1   5  -6    1.96    0.80 
  -1   5  -6    0.94    0.78 
  -1   5  -6    1.19    1.20 
  -1   5  -6    0.83    0.66 
  -1   5  -6    0.06    0.94 
   1  -5   6    0.42    1.32 
   1  -5   6    1.64    1.29 
   1  -5   6    1.52    1.41 
   1  -5   6   -1.11    1.16 
  -2   5  -6    1.66    0.78 
  -2   5  -6    1.58    1.02 
  -2   5  -6    1.80    0.87 
  -2   5  -6    0.39    1.17 
  -2   5  -6    1.67    0.88 
   2  -5   6    1.47    1.31 
   2  -5   6   -0.86    1.57 
   2  -5   6   -0.67    1.38 
   2  -5   6    1.52    1.39 
  -3   5  -6   14.74    8.02 
  -3   5  -6   30.95    8.03 
  -3   5  -6   30.19    7.96 
  -3   5  -6   28.40    7.93 
  -3   5  -6   26.90    7.93 
   3  -5   6   26.76    8.38 
   3  -5   6   26.29    7.84 
   3  -5   6   22.05    8.11 
   3  -5   6   19.07    8.28 
   3  -5   6   23.07    8.18 
   3  -5   6   30.19    8.27 
  -4   5  -6   10.83    3.56 
  -4   5  -6   15.16    3.69 
   4  -5   6   10.33    3.99 
   4  -5   6   11.25    3.45 
   4  -5   6    5.03    3.97 
   4  -5   6    0.83    5.21 
  -5   5  -6    1.01    1.04 
  -5   5  -6   -2.02    1.11 
  -5   5  -6   -0.06    0.84 
   5  -5   6    0.99    2.28 
   5  -5   6   -1.80    1.81 
  -6   5  -6    3.98    5.05 
  -6   5  -6    0.85    2.86 
  -6   5  -6    0.10    1.11 
  -6   5  -6    3.25    5.95 
  -6   5  -6   -1.81    1.35 
   6  -5   6   -4.22    2.19 
   6  -5   6    3.62    2.66 
   6  -5   6   -0.15    0.59 
   6  -5   6   -0.17    6.81 
  -7   5  -6   -1.58    6.35 
  -7   5  -6    8.86    3.58 
  -7   5  -6    1.41    4.45 
  -7   5  -6    7.96    3.69 
  -7   5  -6    0.32    5.78 
   7  -5   6   13.84    3.32 
   7  -5   6    9.33    4.22 
   7  -5   6    7.22    4.98 
   7  -5   6    8.40    7.61 
  -8   5  -6   -2.40    2.58 
  -8   5  -6    3.93    4.82 
   8  -5   6    0.24    0.57 
   8  -5   6   -2.92    5.95 
  -9   5  -6    1.00    2.78 
  -9   5  -6   -0.34    4.05 
   9  -5   6    0.66    0.56 
 -10   5  -6    0.01    2.10 
 -10   5  -6    0.95    2.87 
  10   4  -6    1.20    1.91 
  10   4  -6   -0.51    3.44 
  10   4  -6   -0.12    5.81 
  10   4  -6    1.67    1.21 
  10   4  -6   -4.24    3.81 
  10   4  -6   -4.25    4.89 
 -10  -4   6    1.23    0.49 
 -10  -4   6    3.21    5.33 
   9   4  -6    3.34    3.94 
   9   4  -6    0.53    1.32 
   9   4  -6   -0.87    4.67 
   9   4  -6   -4.50    4.84 
   9   4  -6   -7.98    5.97 
   9   4  -6   -1.31    2.12 
  -9  -4   6    0.26    0.34 
  -9  -4   6   -0.50    0.91 
  -9  -4   6    1.69    5.48 
  -9  -4   6  -10.17    4.78 
   8   4  -6    7.06    3.55 
   8   4  -6   12.36    3.45 
   8   4  -6   -1.24    4.92 
   8   4  -6   -5.73    6.67 
   8   4  -6    4.41    3.48 
   8   4  -6   15.69    4.11 
   8   4  -6    9.86    6.99 
   8   4  -6   16.93    3.39 
   8   4  -6    5.57    6.29 
   8   4  -6    2.96    5.08 
   8   4  -6    8.45    3.25 
  -8  -4   6    3.71    5.69 
  -8  -4   6   10.00    4.13 
  -8  -4   6    5.02    3.56 
  -8  -4   6   10.56    2.90 
  -8  -4   6    6.82    3.06 
  -8  -4   6    8.57    3.49 
   7   4  -6   12.04    6.82 
   7   4  -6   18.15    4.58 
   7   4  -6    6.83    4.07 
   7   4  -6   12.84    4.01 
   7   4  -6   10.98    4.17 
   7   4  -6   11.81    3.95 
   7   4  -6    7.50    7.24 
   7   4  -6   19.58    4.01 
   7   4  -6   13.49    6.08 
   7   4  -6   12.07    7.06 
  -7  -4   6    9.58    3.62 
  -7  -4   6   17.81    4.22 
  -7  -4   6   12.32    4.18 
  -7  -4   6   11.86    3.77 
   6   4  -6   35.18   10.96 
   6   4  -6   34.01   11.04 
   6   4  -6   43.82   11.20 
   6   4  -6   32.48   10.94 
  -6  -4   6   33.34   10.86 
  -6  -4   6   45.09   11.07 
  -6  -4   6   29.24   11.05 
   5   4  -6   11.53    3.33 
   5   4  -6   10.19    3.38 
   5   4  -6   10.47    3.17 
   5   4  -6    7.87    3.13 
   5   4  -6    8.53    3.21 
  -5  -4   6    9.81    2.93 
  -5  -4   6    8.11    3.20 
  -5  -4   6    6.21    3.16 
   4   4  -6   59.07   18.11 
   4   4  -6   60.59   18.12 
   4   4  -6   55.71   18.11 
   4   4  -6   59.22   18.09 
   4   4  -6   53.43   18.07 
   4   4  -6   57.05   18.14 
  -4  -4   6   64.78   18.11 
  -4  -4   6   55.14   18.08 
   3   4  -6   21.31    6.85 
   3   4  -6   19.23    6.97 
   3   4  -6   23.17    6.97 
   3   4  -6   22.74    6.92 
   3   4  -6   19.75    6.84 
   3   4  -6   22.37    6.88 
   3   4  -6   22.30    7.01 
  -3  -4   6   20.78    6.87 
  -3  -4   6   24.89    6.97 
   2   4  -6  123.07   37.54 
   2   4  -6  125.94   37.59 
   2   4  -6  100.02   37.57 
   2   4  -6  119.31   37.56 
   2   4  -6  127.53   37.57 
   2   4  -6  123.35   37.55 
   2   4  -6  120.07   37.57 
  -2  -4   6  127.28   37.56 
   1   4  -6    4.31    1.83 
   1   4  -6    4.49    1.60 
   1   4  -6    4.65    1.71 
   1   4  -6    5.21    1.77 
   1   4  -6    5.42    1.78 
   1   4  -6    4.37    1.75 
   1   4  -6    3.77    1.63 
  -1  -4   6    4.38    1.74 
  -1  -4   6    5.80    1.76 
  -1  -4   6    5.47    1.92 
   0   4  -6    3.12    1.28 
   0   4  -6    3.22    1.52 
   0   4  -6    4.88    1.48 
   0   4  -6    4.72    1.42 
   0   4  -6    3.28    1.52 
   0   4  -6    4.47    1.47 
   0   4  -6    4.25    1.35 
   0   4  -6    2.08    1.33 
   0  -4   6    5.00    1.64 
   0  -4   6    3.77    1.53 
   0  -4   6    4.91    1.71 
   0  -4   6    3.60    1.54 
   0  -4   6    5.79    1.68 
  -1   4  -6   22.13    6.87 
  -1   4  -6   17.67    6.97 
  -1   4  -6   26.97    6.85 
  -1   4  -6   23.90    6.84 
  -1   4  -6   21.82    6.92 
  -1   4  -6   21.94    6.85 
   1  -4   6   29.23    7.17 
   1  -4   6   15.60    7.09 
   1  -4   6   23.29    7.06 
   1  -4   6   23.09    7.04 
  -2   4  -6  146.35   41.63 
  -2   4  -6  142.95   41.65 
  -2   4  -6  145.86   41.63 
  -2   4  -6  121.77   41.67 
  -2   4  -6  145.51   41.62 
   2  -4   6  141.63   41.70 
   2  -4   6  105.01   41.68 
   2  -4   6  141.96   41.72 
   2  -4   6  133.15   41.73 
   2  -4   6  101.87   41.68 
  -3   4  -6    6.77    2.04 
  -3   4  -6    7.93    1.99 
  -3   4  -6    1.91    2.09 
  -3   4  -6    6.58    1.95 
  -3   4  -6    6.87    2.28 
   3  -4   6    5.78    2.41 
   3  -4   6    2.40    2.17 
   3  -4   6    5.27    2.60 
   3  -4   6    5.02    2.22 
  -4   4  -6   59.79   16.27 
  -4   4  -6   64.05   16.27 
  -4   4  -6   56.70   16.28 
   4  -4   6   46.96   16.39 
   4  -4   6   33.83   16.48 
   4  -4   6   42.99   16.41 
   4  -4   6   46.65   16.35 
  -5   4  -6   12.80    4.34 
  -5   4  -6   11.39    4.40 
  -5   4  -6   16.23    4.39 
   5  -4   6   12.71    4.78 
   5  -4   6   14.81    4.81 
   5  -4   6   11.46    5.03 
  -6   4  -6    8.12    6.04 
  -6   4  -6    0.97    0.98 
  -6   4  -6   -1.09    4.11 
  -6   4  -6   -0.96    3.00 
  -6   4  -6   -1.65    1.11 
   6  -4   6    1.20    0.56 
   6  -4   6   -1.89    1.91 
   6  -4   6    2.25    2.69 
   6  -4   6   -3.33    6.47 
  -7   4  -6    0.12    1.39 
  -7   4  -6   -0.20    1.01 
  -7   4  -6    2.72    3.35 
  -7   4  -6    2.05    4.93 
   7  -4   6    0.75    0.58 
   7  -4   6    0.44    2.59 
   7  -4   6   -3.81    5.91 
  -8   4  -6    1.17    4.65 
  -8   4  -6    3.43    3.25 
   8  -4   6  -13.61    5.50 
   8  -4   6    0.75    0.61 
  -9   4  -6    1.70    2.92 
  -9   4  -6    1.56    4.14 
 -10   4  -6    0.74    3.42 
 -10   4  -6    0.21    2.30 
  10  -4   6    0.44    0.40 
  10   3  -6   -2.99    3.05 
  10   3  -6    0.63    1.16 
  10   3  -6   -5.20    4.83 
  10   3  -6   -3.22    3.52 
 -10  -3   6   -7.03    4.40 
 -10  -3   6    0.79    0.35 
   9   3  -6    3.05    2.69 
   9   3  -6    6.79    6.12 
   9   3  -6   -4.09    5.12 
   9   3  -6    7.76    5.03 
   9   3  -6    0.94    4.50 
   9   3  -6    4.82    2.24 
  -9  -3   6    2.31    5.59 
  -9  -3   6    8.67    2.11 
  -9  -3   6    5.09    1.75 
  -9  -3   6   10.06    5.77 
   8   3  -6    0.24    2.04 
   8   3  -6    0.30    1.77 
   8   3  -6    0.53    3.85 
   8   3  -6    0.33    1.39 
   8   3  -6   -7.18    5.37 
   8   3  -6   -0.66    1.22 
   8   3  -6   -6.11    5.65 
   8   3  -6    2.86    5.25 
   8   3  -6   -4.80    3.50 
   8   3  -6    2.91    1.43 
   8   3  -6   -0.93    2.09 
  -8  -3   6    4.85    1.93 
  -8  -3   6    5.21    5.36 
  -8  -3   6   -0.61    2.88 
  -8  -3   6    2.08    0.47 
  -8  -3   6    6.00    2.43 
  -8  -3   6   -1.40    0.96 
   7   3  -6    4.75    6.39 
   7   3  -6   -0.98    4.80 
   7   3  -6    0.62    1.28 
   7   3  -6    0.30    2.26 
   7   3  -6    0.94    4.68 
   7   3  -6    0.17    1.28 
   7   3  -6    1.07    1.28 
   7   3  -6    2.94    1.80 
   7   3  -6    2.70    1.70 
   7   3  -6    3.38    4.16 
   7   3  -6    3.67    3.99 
  -7  -3   6    2.30    1.05 
  -7  -3   6    1.26    0.63 
  -7  -3   6    0.56    1.69 
  -7  -3   6    8.23    2.69 
  -7  -3   6   -3.45    4.67 
  -7  -3   6    4.51    2.09 
   6   3  -6   37.04   10.97 
   6   3  -6   36.81   11.04 
   6   3  -6   34.32   10.78 
   6   3  -6   31.09   10.78 
   6   3  -6   34.73   10.87 
  -6  -3   6   34.33   10.90 
  -6  -3   6   34.91   10.87 
   5   3  -6    9.03    2.84 
   5   3  -6   10.56    2.80 
   5   3  -6    5.31    2.80 
   5   3  -6   12.41    2.95 
   5   3  -6    9.17    2.78 
   5   3  -6   10.30    2.99 
  -5  -3   6   11.10    2.92 
  -5  -3   6    5.66    2.54 
  -5  -3   6    9.36    2.92 
   4   3  -6   81.34   27.66 
   4   3  -6   90.47   27.65 
   4   3  -6   85.30   27.64 
   4   3  -6   88.23   27.66 
   4   3  -6   91.83   27.62 
   4   3  -6   92.14   27.63 
  -4  -3   6   93.27   27.65 
  -4  -3   6   88.43   27.63 
   3   3  -6   11.46    3.21 
   3   3  -6    9.73    3.26 
   3   3  -6    9.06    3.18 
   3   3  -6    9.69    3.24 
   3   3  -6    9.59    3.24 
   3   3  -6   10.13    3.30 
   3   3  -6    7.79    3.15 
  -3  -3   6    9.74    3.23 
  -3  -3   6   10.81    3.24 
   2   3  -6   27.87    9.04 
   2   3  -6   29.14    9.05 
   2   3  -6   31.13    9.03 
   2   3  -6   28.40    9.07 
   2   3  -6   25.39    9.06 
   2   3  -6   29.98    9.03 
   2   3  -6   28.90    9.03 
   2   3  -6   27.95    9.04 
  -2  -3   6   29.85    9.04 
  -2  -3   6   29.22    9.04 
   1   3  -6    2.17    1.04 
   1   3  -6    3.37    1.08 
   1   3  -6    3.54    1.12 
   1   3  -6    2.17    1.10 
   1   3  -6    2.75    1.14 
   1   3  -6    1.52    1.23 
   1   3  -6    4.62    1.34 
   1   3  -6    2.59    1.09 
  -1  -3   6    3.23    1.28 
  -1  -3   6    1.42    1.12 
   0   3  -6   50.54   16.94 
   0   3  -6   58.05   16.99 
   0   3  -6   56.41   16.98 
   0   3  -6   55.55   16.97 
   0   3  -6   52.44   16.98 
   0   3  -6   46.63   16.94 
   0   3  -6   54.58   16.93 
   0  -3   6   58.25   16.96 
   0  -3   6   59.17   16.98 
   0  -3   6   58.74   17.00 
  -1   3  -6   13.54    4.91 
  -1   3  -6   15.03    5.07 
  -1   3  -6   15.76    4.93 
  -1   3  -6   18.86    5.08 
  -1   3  -6   15.33    4.93 
  -1   3  -6   17.63    4.97 
   1  -3   6   18.31    5.15 
   1  -3   6   15.47    5.18 
   1  -3   6   14.12    5.10 
   1  -3   6   14.01    5.06 
  -2   3  -6   14.16    3.35 
  -2   3  -6    7.56    3.40 
  -2   3  -6   11.57    3.33 
  -2   3  -6    7.98    3.34 
  -2   3  -6   15.31    3.46 
  -2   3  -6   13.98    3.37 
   2  -3   6    9.00    3.55 
   2  -3   6   10.22    3.52 
   2  -3   6   10.90    3.65 
   2  -3   6   11.48    3.66 
   2  -3   6    7.11    3.50 
  -3   3  -6    3.70    0.99 
  -3   3  -6    4.95    1.21 
  -3   3  -6    2.80    1.06 
  -3   3  -6    0.72    1.14 
  -3   3  -6    2.80    1.30 
  -3   3  -6    3.51    0.97 
  -3   3  -6    2.91    1.27 
   3  -3   6    0.17    1.75 
   3  -3   6    1.84    1.74 
   3  -3   6   -1.23    1.50 
   3  -3   6    0.58    1.51 
   3  -3   6    2.04    1.47 
  -4   3  -6   31.03    8.64 
  -4   3  -6   31.69    8.65 
  -4   3  -6   30.07    8.65 
   4  -3   6   23.05    8.86 
   4  -3   6   21.06    8.78 
   4  -3   6   25.16    8.95 
   4  -3   6   19.01    8.94 
  -5   3  -6    6.48    2.21 
  -5   3  -6    8.50    2.36 
  -5   3  -6    4.99    2.20 
   5  -3   6    6.04    2.89 
   5  -3   6    5.42    2.58 
   5  -3   6    8.71    2.80 
   5  -3   6    3.68    2.97 
  -6   3  -6    8.16    2.78 
  -6   3  -6    6.87    2.79 
   6  -3   6    7.35    3.39 
   6  -3   6    9.49    3.72 
   6  -3   6    9.02    3.18 
  -7   3  -6   -0.70    1.11 
  -7   3  -6   -2.48    3.30 
  -7   3  -6    0.53    1.35 
  -7   3  -6   -3.90    3.67 
   7  -3   6    0.36    0.53 
   7  -3   6   -2.94    2.13 
   7  -3   6   -1.98    5.72 
  -8   3  -6    0.10    1.33 
  -8   3  -6   -3.27    4.28 
  -8   3  -6    1.54    3.62 
  -8   3  -6    1.08    1.64 
   8  -3   6    4.12    2.43 
   8  -3   6    1.51    0.70 
  -9   3  -6    1.34    3.15 
  -9   3  -6    2.97    4.18 
   9  -3   6    1.19    2.99 
   9  -3   6   -0.86    0.54 
 -10   3  -6   -0.74    2.54 
 -10   3  -6    1.45    3.82 
  10  -3   6   -0.23    2.49 
  10  -3   6    0.43    0.46 
  10   2  -6    2.32    5.09 
  10   2  -6   -0.12    1.15 
  10   2  -6   -5.16    3.15 
  10   2  -6   -2.78    3.75 
 -10  -2   6   10.14    6.89 
 -10  -2   6   -4.68    4.52 
   9   2  -6    1.90    5.10 
   9   2  -6    0.82    1.49 
   9   2  -6   -2.39    3.74 
   9   2  -6   -0.13    4.57 
  -9  -2   6   -2.82    4.85 
  -9  -2   6    0.40    5.59 
  -9  -2   6    3.10    0.85 
   8   2  -6   12.75    4.15 
   8   2  -6    6.78    4.25 
   8   2  -6   11.48    5.78 
   8   2  -6    2.81    5.82 
   8   2  -6   10.32    4.24 
   8   2  -6   -1.83    6.03 
   8   2  -6   18.02    4.22 
   8   2  -6    5.54    4.33 
   8   2  -6    4.65    6.57 
  -8  -2   6    9.69    4.21 
  -8  -2   6    8.82    6.66 
  -8  -2   6   13.32    3.79 
  -8  -2   6   12.14    4.54 
  -8  -2   6   14.11    3.97 
   7   2  -6   -0.55    1.71 
   7   2  -6   -2.38    4.95 
   7   2  -6    0.43    1.34 
   7   2  -6   -0.55    4.60 
   7   2  -6    2.65    1.99 
   7   2  -6   -4.54    4.26 
   7   2  -6    1.47    1.44 
   7   2  -6    2.56    1.38 
   7   2  -6   -2.79    3.34 
   7   2  -6    0.69    1.31 
   7   2  -6    4.31    3.97 
  -7  -2   6    8.20    2.82 
  -7  -2   6    3.36    1.65 
  -7  -2   6    2.37    4.34 
  -7  -2   6    2.66    2.55 
  -7  -2   6    2.24    1.83 
  -7  -2   6    1.30    0.67 
  -7  -2   6    3.51    1.04 
   6   2  -6    4.12    1.49 
   6   2  -6    2.93    1.45 
   6   2  -6    2.09    1.58 
   6   2  -6    4.45    1.40 
   6   2  -6    3.38    1.41 
  -6  -2   6    4.65    1.73 
  -6  -2   6    4.24    1.71 
  -6  -2   6    3.92    2.52 
  -6  -2   6    0.56    0.99 
   5   2  -6    1.88    1.32 
   5   2  -6    2.52    1.08 
   5   2  -6    2.92    1.09 
   5   2  -6    3.19    1.17 
   5   2  -6    0.05    1.07 
   5   2  -6    2.27    1.23 
  -5  -2   6    3.53    1.44 
  -5  -2   6    2.30    1.27 
  -5  -2   6    0.89    0.74 
   4   2  -6    5.52    2.29 
   4   2  -6    6.74    2.21 
   4   2  -6    5.42    2.29 
   4   2  -6    5.73    2.25 
   4   2  -6    6.53    2.21 
   4   2  -6    7.53    2.30 
  -4  -2   6    8.29    2.35 
  -4  -2   6    5.59    2.26 
   3   2  -6   40.05   13.44 
   3   2  -6   41.64   13.45 
   3   2  -6   44.64   13.45 
   3   2  -6   37.82   13.48 
   3   2  -6   44.28   13.48 
   3   2  -6   40.85   13.46 
   3   2  -6   46.03   13.48 
  -3  -2   6   46.14   13.51 
  -3  -2   6   44.38   13.47 
  -3  -2   6   44.08   13.46 
   2   2  -6   40.74   12.61 
   2   2  -6   38.73   12.62 
   2   2  -6   38.84   12.61 
   2   2  -6   41.69   12.60 
   2   2  -6   40.54   12.60 
   2   2  -6   39.68   12.63 
   2   2  -6   38.51   12.62 
  -2  -2   6   43.07   12.61 
  -2  -2   6   42.10   12.62 
   1   2  -6   31.79    9.49 
   1   2  -6   27.00    9.47 
   1   2  -6   32.93    9.43 
   1   2  -6   29.15    9.44 
   1   2  -6   27.82    9.45 
   1   2  -6   28.38    9.45 
   1   2  -6   29.63    9.45 
  -1  -2   6   34.67    9.48 
  -1  -2   6   31.49    9.45 
   0   2  -6   92.11   29.21 
   0   2  -6   91.95   29.19 
   0   2  -6   85.37   29.19 
   0   2  -6   91.83   29.18 
   0   2  -6   94.44   29.21 
   0   2  -6   94.11   29.22 
   0   2  -6  104.06   29.23 
   0  -2   6  101.16   29.23 
   0  -2   6   94.23   29.20 
   0  -2   6   96.82   29.23 
  -1   2  -6    0.32    0.44 
  -1   2  -6    1.13    0.69 
  -1   2  -6    0.23    0.72 
  -1   2  -6    1.36    0.68 
  -1   2  -6   -0.11    0.60 
  -1   2  -6    0.42    0.52 
  -1   2  -6    0.72    0.49 
   1  -2   6   -0.31    0.94 
   1  -2   6    0.05    1.05 
   1  -2   6   -0.51    0.95 
   1  -2   6   -1.22    0.84 
  -2   2  -6   84.70   24.19 
  -2   2  -6   82.59   24.21 
  -2   2  -6   84.76   24.20 
  -2   2  -6   85.61   24.19 
  -2   2  -6   73.57   24.19 
   2  -2   6   75.52   24.25 
   2  -2   6   66.37   24.28 
   2  -2   6   72.40   24.25 
   2  -2   6   71.95   24.28 
  -3   2  -6   -0.72    0.50 
  -3   2  -6    0.81    0.73 
  -3   2  -6   -0.17    0.54 
  -3   2  -6    0.39    0.54 
  -3   2  -6    1.15    0.95 
   3  -2   6    1.67    1.17 
   3  -2   6    1.76    1.44 
   3  -2   6    0.19    1.22 
   3  -2   6   -1.16    0.95 
  -4   2  -6   35.75   10.96 
  -4   2  -6   35.44   10.98 
  -4   2  -6   35.19   10.96 
   4  -2   6   37.44   11.14 
   4  -2   6   34.42   11.07 
   4  -2   6   25.91   11.16 
   4  -2   6   40.78   11.10 
  -5   2  -6    3.35    1.21 
  -5   2  -6    3.63    1.34 
  -5   2  -6    2.14    1.49 
  -5   2  -6    2.58    1.24 
   5  -2   6   -0.66    2.01 
   5  -2   6    3.40    2.11 
   5  -2   6    1.79    1.76 
   5  -2   6    3.11    1.79 
  -6   2  -6   10.02    4.74 
  -6   2  -6   19.23    4.82 
  -6   2  -6   14.83    4.67 
   6  -2   6   13.07    4.88 
   6  -2   6   14.62    5.06 
  -7   2  -6    0.88    4.12 
  -7   2  -6   -0.45    1.03 
  -7   2  -6    2.17    3.11 
  -7   2  -6    2.41    1.49 
   7  -2   6    0.77    0.56 
   7  -2   6   -2.22    2.18 
   7  -2   6    0.57    1.77 
   7  -2   6   -4.97    4.30 
   7  -2   6   -2.77    5.95 
  -8   2  -6    2.00    1.41 
  -8   2  -6    0.64    3.26 
  -8   2  -6    7.14    5.11 
  -8   2  -6    2.45    1.62 
   8  -2   6    2.35    2.52 
   8  -2   6    2.98    0.99 
   8  -2   6   -1.83    3.33 
  -9   2  -6   -1.88    3.87 
  -9   2  -6    0.10    2.94 
   9  -2   6   -2.30    2.95 
   9  -2   6   -0.78    0.54 
 -10   2  -6   -0.67    3.79 
 -10   2  -6   -1.40    2.74 
  10  -2   6    1.79    2.78 
  10  -2   6   -0.15    0.47 
  11   1  -6   -3.86    3.12 
 -11  -1   6   -0.63    4.24 
  10   1  -6    3.26    4.87 
  10   1  -6    5.19    3.89 
  10   1  -6    2.02    1.56 
  10   1  -6   -2.74    3.87 
 -10  -1   6    5.45    4.39 
 -10  -1   6    4.08    4.85 
 -10  -1   6    2.70    4.72 
   9   1  -6    3.28    4.00 
   9   1  -6    4.79    5.72 
   9   1  -6    1.34    4.85 
   9   1  -6    0.80    2.06 
  -9  -1   6    5.95    1.59 
  -9  -1   6   13.36    5.83 
  -9  -1   6   -0.54    5.11 
   8   1  -6   10.88    6.25 
   8   1  -6    9.46    5.63 
   8   1  -6   15.88    5.04 
   8   1  -6   19.32    7.12 
   8   1  -6    9.68    7.01 
   8   1  -6   13.60    4.60 
   8   1  -6   11.42    4.47 
  -8  -1   6   12.20    4.31 
  -8  -1   6   17.16    5.06 
  -8  -1   6    7.19    6.35 
  -8  -1   6   15.52    4.18 
  -8  -1   6    6.78    4.71 
  -8  -1   6    2.18    6.36 
   7   1  -6    0.87    1.34 
   7   1  -6    1.76    1.60 
   7   1  -6   -0.86    3.59 
   7   1  -6   -0.31    1.50 
   7   1  -6    4.06    5.07 
   7   1  -6    1.77    1.46 
   7   1  -6    1.35    4.47 
   7   1  -6    3.62    3.63 
   7   1  -6    3.47    2.17 
  -7  -1   6    1.53    0.64 
  -7  -1   6    4.09    4.43 
  -7  -1   6    7.00    2.97 
  -7  -1   6    3.76    1.05 
  -7  -1   6   -0.70    1.72 
  -7  -1   6    0.73    2.05 
  -7  -1   6   -0.03    1.65 
   6   1  -6    4.83    1.61 
   6   1  -6    3.74    1.76 
   6   1  -6    3.25    1.42 
   6   1  -6    1.77    1.85 
   6   1  -6    3.64    1.64 
  -6  -1   6    4.06    1.79 
  -6  -1   6    2.33    1.69 
  -6  -1   6    2.80    1.21 
  -6  -1   6    3.84    1.66 
   5   1  -6   40.51   11.45 
   5   1  -6   34.75   11.45 
   5   1  -6   36.77   11.49 
   5   1  -6   32.24   11.50 
   5   1  -6   39.16   11.44 
   5   1  -6   34.85   11.51 
  -5  -1   6   37.46   11.49 
  -5  -1   6   34.87   11.47 
  -5  -1   6   37.79   11.44 
   4   1  -6    1.16    0.96 
   4   1  -6    1.79    0.97 
   4   1  -6    1.89    1.10 
   4   1  -6    1.34    0.93 
   4   1  -6    2.14    1.00 
   4   1  -6    2.32    1.02 
  -4  -1   6    1.81    1.20 
  -4  -1   6    0.82    1.03 
  -4  -1   6    4.05    1.35 
   3   1  -6    1.43    0.82 
   3   1  -6    0.56    0.54 
   3   1  -6    0.14    0.64 
   3   1  -6    0.18    0.61 
   3   1  -6    0.51    0.63 
   3   1  -6    0.93    0.72 
   3   1  -6    0.57    0.69 
  -3  -1   6   -0.34    0.73 
  -3  -1   6    1.66    0.92 
   2   1  -6    2.41    0.95 
   2   1  -6    1.72    0.89 
   2   1  -6    2.21    1.01 
   2   1  -6    3.32    1.01 
   2   1  -6    1.64    0.95 
   2   1  -6    2.78    0.95 
   2   1  -6    1.52    0.88 
  -2  -1   6    2.26    0.99 
  -2  -1   6    1.39    1.03 
   1   1  -6    1.47    0.88 
   1   1  -6    1.32    0.75 
   1   1  -6    2.39    0.89 
   1   1  -6    1.98    0.76 
   1   1  -6    2.41    0.77 
   1   1  -6    1.17    0.77 
  -1  -1   6    0.94    0.72 
  -1  -1   6    0.60    0.74 
   0   1  -6    4.33    1.71 
   0   1  -6    5.69    1.77 
   0   1  -6    7.24    1.86 
   0   1  -6    4.75    1.78 
   0   1  -6    4.18    1.80 
   0   1  -6    5.30    1.71 
   0  -1   6    4.67    1.85 
   0  -1   6    5.88    1.85 
   0  -1   6    4.23    1.81 
  -1   1  -6    9.80    2.91 
  -1   1  -6    9.33    2.89 
  -1   1  -6    9.17    2.98 
   1  -1   6    9.83    3.11 
   1  -1   6   11.19    3.08 
   1  -1   6    8.48    3.04 
   1  -1   6    5.75    3.00 
  -2   1  -6   18.69    4.78 
  -2   1  -6    9.05    4.79 
  -2   1  -6   17.50    4.76 
  -2   1  -6   16.34    4.76 
  -2   1  -6   13.45    4.77 
   2  -1   6   18.77    4.96 
   2  -1   6   14.01    4.89 
   2  -1   6   17.57    4.95 
   2  -1   6   17.57    5.00 
   2  -1   6   17.29    5.00 
  -3   1  -6   13.43    4.31 
  -3   1  -6   14.10    4.35 
  -3   1  -6   14.32    4.33 
  -3   1  -6   12.66    4.31 
  -3   1  -6   15.16    4.33 
   3  -1   6   12.60    4.49 
   3  -1   6   11.39    4.43 
   3  -1   6   11.90    4.42 
   3  -1   6   15.49    4.49 
   3  -1   6   14.43    4.57 
  -4   1  -6    3.02    1.21 
  -4   1  -6    2.94    1.26 
  -4   1  -6    2.01    1.20 
  -4   1  -6    3.15    1.17 
   4  -1   6    3.91    1.58 
   4  -1   6    5.46    1.73 
   4  -1   6    0.12    1.41 
   4  -1   6    5.80    1.70 
  -5   1  -6   36.61   11.22 
  -5   1  -6   37.47   11.23 
  -5   1  -6   37.49   11.22 
   5  -1   6   32.41   11.44 
   5  -1   6   39.05   11.35 
   5  -1   6   28.49   11.35 
  -6   1  -6    7.74    3.37 
  -6   1  -6   14.12    3.47 
  -6   1  -6   10.49    3.36 
   6  -1   6   10.09    3.66 
   6  -1   6    6.46    3.63 
  -7   1  -6   11.24    3.00 
  -7   1  -6    9.71    2.96 
  -7   1  -6    7.67    2.70 
  -7   1  -6   -1.85    4.50 
  -7   1  -6    0.44    3.55 
   7  -1   6    5.77    3.13 
   7  -1   6    8.69    2.46 
   7  -1   6    0.76    3.79 
   7  -1   6    7.51    3.12 
  -8   1  -6    0.90    6.28 
  -8   1  -6    1.69    5.21 
  -8   1  -6   17.77    4.66 
  -8   1  -6   12.31    4.53 
   8  -1   6    6.14    5.51 
   8  -1   6    7.30    4.85 
   8  -1   6   16.20    4.27 
   8  -1   6   14.49    4.93 
  -9   1  -6   -1.62    4.25 
  -9   1  -6    1.96    3.54 
   9  -1   6    1.98    3.54 
   9  -1   6   -0.10    0.56 
 -10   1  -6    6.24    4.08 
 -10   1  -6    1.35    2.78 
  10  -1   6   -1.50    2.86 
  10  -1   6   -0.10    0.50 
 -11   1  -6    0.55    2.29 
  11  -1   6   -1.04    1.97 
  11   0  -6   -1.00    1.17 
  11   0  -6    0.61    3.95 
 -11   0   6   -3.91    3.53 
  10   0  -6    2.44    1.46 
  10   0  -6   -8.07    4.00 
 -10   0   6    1.33    4.54 
 -10   0   6    2.19    4.69 
   9   0  -6    1.81    4.84 
   9   0  -6   10.07    5.51 
   9   0  -6    1.43    1.50 
  -9   0   6    5.10    5.19 
  -9   0   6    3.26    5.22 
   8   0  -6    2.25    4.88 
   8   0  -6    7.57    3.03 
   8   0  -6    9.74    2.81 
   8   0  -6   10.46    3.27 
   8   0  -6   -1.53    4.90 
  -8   0   6    6.81    2.31 
  -8   0   6   10.63    3.44 
  -8   0   6    0.57    5.28 
  -8   0   6    8.91    5.42 
  -8   0   6    7.87    3.39 
   7   0  -6    4.57    5.59 
   7   0  -6    5.83    2.80 
   7   0  -6    8.61    3.20 
   7   0  -6    2.26    5.23 
   7   0  -6    7.01    5.02 
   7   0  -6   10.38    3.02 
  -7   0   6    4.81    3.03 
  -7   0   6    3.63    4.86 
  -7   0   6    6.68    2.61 
  -7   0   6   10.59    3.26 
  -7   0   6    8.97    2.48 
   6   0  -6   16.25    6.78 
   6   0  -6   16.02    6.73 
   6   0  -6   20.21    6.64 
   6   0  -6   23.33    6.76 
  -6   0   6   23.89    7.22 
  -6   0   6   14.04    6.73 
  -6   0   6   19.14    6.70 
  -6   0   6   24.53    6.53 
  -6   0   6   21.15    6.79 
   5   0  -6   -1.06    0.97 
   5   0  -6   -0.09    1.25 
   5   0  -6    0.97    0.88 
   5   0  -6    1.49    0.89 
   5   0  -6    0.84    0.95 
   5   0  -6    1.04    0.83 
  -5   0   6    0.57    0.94 
  -5   0   6    1.54    1.56 
  -5   0   6    0.09    1.24 
  -5   0   6    1.69    1.24 
   4   0  -6    0.37    0.90 
   4   0  -6    0.70    0.83 
   4   0  -6    0.28    0.73 
   4   0  -6    0.82    0.77 
   4   0  -6    0.59    0.87 
   4   0  -6    0.74    0.79 
  -4   0   6    0.10    0.88 
  -4   0   6    1.51    1.11 
  -4   0   6    3.87    1.38 
  -4   0   6    2.43    1.11 
   3   0  -6    2.27    1.04 
   3   0  -6    2.09    0.98 
   3   0  -6    2.23    1.02 
   3   0  -6    1.48    0.91 
   3   0  -6    1.70    0.90 
   3   0  -6    2.44    0.94 
   3   0  -6    2.84    0.92 
  -3   0   6    1.48    1.12 
  -3   0   6    2.95    1.08 
  -3   0   6    0.83    0.98 
   2   0  -6    0.61    0.58 
   2   0  -6    1.15    0.59 
   2   0  -6    0.65    0.65 
   2   0  -6    0.37    0.63 
   2   0  -6    1.16    0.61 
   2   0  -6    0.40    0.55 
   2   0  -6    0.43    0.54 
  -2   0   6   -0.85    0.71 
  -2   0   6    1.19    0.69 
   1   0  -6   17.61    5.85 
   1   0  -6   21.89    5.89 
   1   0  -6   16.01    5.85 
  -1   0   6   20.11    5.87 
   0   0  -6   17.02    5.16 
   0   0  -6   15.16    5.16 
  -1   0  -6   21.10    6.64 
   1   0   6   19.40    6.73 
   1   0   6   23.88    6.73 
  -2   0  -6    3.66    1.56 
  -2   0  -6    5.69    1.61 
  -2   0  -6    4.51    1.52 
   2   0   6    4.40    1.76 
   2   0   6    5.40    1.76 
   2   0   6    5.08    1.75 
   2   0   6    4.40    1.79 
  -3   0  -6    1.30    0.69 
  -3   0  -6    0.90    0.61 
  -3   0  -6    0.09    0.57 
  -3   0  -6    0.86    0.72 
  -3   0  -6    1.15    0.59 
   3   0   6    0.83    0.93 
   3   0   6    0.43    0.85 
   3   0   6    1.05    0.93 
   3   0   6    0.31    0.89 
  -4   0  -6    8.51    2.97 
  -4   0  -6    9.08    2.96 
  -4   0  -6   11.48    2.96 
  -4   0  -6    9.70    2.94 
   4   0   6    8.33    3.10 
   4   0   6    7.26    3.00 
   4   0   6   10.02    3.17 
   4   0   6    7.14    3.08 
  -5   0  -6    0.82    0.87 
  -5   0  -6    1.82    0.89 
  -5   0  -6   -0.57    0.71 
   5   0   6    0.08    1.16 
   5   0   6    0.56    1.12 
  -6   0  -6    5.80    2.53 
  -6   0  -6    9.58    2.71 
  -6   0  -6    9.58    2.66 
   6   0   6    4.45    2.84 
   6   0   6    6.94    2.91 
  -7   0  -6   -1.06    1.01 
  -7   0  -6    2.03    3.03 
  -7   0  -6   -1.75    1.36 
  -7   0  -6    1.20    1.25 
   7   0   6    0.28    1.63 
   7   0   6   -0.44    0.48 
   7   0   6    0.77    1.73 
  -8   0  -6   -2.61    5.19 
  -8   0  -6    5.06    4.58 
  -8   0  -6    1.74    2.88 
  -8   0  -6    1.74    1.55 
  -8   0  -6    0.93    1.65 
   8   0   6   -1.33    2.02 
   8   0   6    0.89    0.67 
   8   0   6    0.96    4.88 
   8   0   6    0.26    3.13 
   8   0   6    1.64    2.08 
  -9   0  -6   -0.14    4.22 
  -9   0  -6    0.86    3.50 
   9   0   6    0.18    0.60 
   9   0   6    4.51    3.69 
 -10   0  -6    3.43    2.96 
  10   0   6   -0.09    0.45 
  10   0   6    0.40    3.16 
 -11   0  -6   -0.77    2.38 
  11   0   6    0.24    2.40 
  11   0   6   -0.03    0.34 
  11  -1  -6    1.25    3.68 
 -11   1   6    0.64    3.63 
  10  -1  -6    3.96    4.99 
  10  -1  -6    3.64    1.86 
 -10   1   6   13.03    5.26 
 -10   1   6   10.83    5.09 
   9  -1  -6    0.85    4.91 
   9  -1  -6    4.71    2.15 
   9  -1  -6    9.09    5.26 
  -9   1   6   14.20    5.94 
  -9   1   6    3.43    4.99 
   8  -1  -6    8.24    3.13 
   8  -1  -6    3.13    5.64 
   8  -1  -6   13.05    3.54 
   8  -1  -6    4.55    5.78 
   8  -1  -6    8.85    3.57 
  -8   1   6    9.09    3.50 
  -8   1   6    9.21    3.56 
  -8   1   6    3.27    5.19 
  -8   1   6    3.16    5.29 
   7  -1  -6   23.70    9.31 
   7  -1  -6   28.07    7.58 
   7  -1  -6    9.58    8.76 
   7  -1  -6   23.90    7.69 
   7  -1  -6    4.13    8.48 
   7  -1  -6   20.38    7.76 
   7  -1  -6   17.16    7.78 
  -7   1   6   24.67    7.82 
  -7   1   6    8.58    8.69 
  -7   1   6   19.33    7.77 
  -7   1   6   27.03    7.41 
  -7   1   6    1.51    8.32 
   6  -1  -6    9.79    4.43 
   6  -1  -6   15.51    4.34 
   6  -1  -6    8.64    4.34 
  -6   1   6   16.60    4.30 
  -6   1   6   12.14    4.47 
  -6   1   6   15.43    4.49 
   5  -1  -6   19.10    7.11 
   5  -1  -6   21.61    7.14 
   5  -1  -6   19.00    7.06 
   5  -1  -6   20.82    6.96 
   5  -1  -6   22.89    7.04 
  -5   1   6   19.31    7.09 
  -5   1   6   27.00    7.07 
  -5   1   6   27.35    7.07 
   4  -1  -6   54.48   20.71 
   4  -1  -6   65.26   20.77 
   4  -1  -6   67.39   20.78 
   4  -1  -6   73.71   20.73 
   4  -1  -6   70.67   20.73 
   4  -1  -6   63.79   20.75 
  -4   1   6   64.63   20.72 
  -4   1   6   78.90   20.78 
  -4   1   6   64.37   20.76 
   3  -1  -6   17.59    5.42 
   3  -1  -6   14.60    5.32 
   3  -1  -6   17.19    5.38 
   3  -1  -6   19.47    5.45 
   3  -1  -6   15.91    5.35 
   3  -1  -6   16.30    5.45 
   3  -1  -6   16.44    5.33 
  -3   1   6   17.53    5.39 
  -3   1   6   18.99    5.47 
  -3   1   6   18.34    5.42 
   2  -1  -6    6.44    2.17 
   2  -1  -6    7.81    2.22 
   2  -1  -6    6.51    2.16 
   2  -1  -6    4.85    2.12 
  -2   1   6    7.38    2.17 
  -2   1   6    6.59    2.23 
   1  -1  -6   95.04   30.03 
   1  -1  -6   93.85   30.03 
  -1   1   6  103.34   30.07 
   0  -1  -6    1.66    0.79 
  -1  -1  -6    5.49    2.06 
   1   1   6    8.12    2.09 
   1   1   6    6.64    2.19 
  -2  -1  -6   33.23   10.60 
  -2  -1  -6   30.72   10.62 
  -2  -1  -6   35.94   10.63 
   2   1   6   34.98   10.68 
   2   1   6   36.02   10.64 
   2   1   6   35.11   10.68 
  -3  -1  -6    3.77    1.42 
  -3  -1  -6    4.08    1.47 
  -3  -1  -6    5.48    1.46 
  -3  -1  -6    3.75    1.45 
   3   1   6    4.19    1.52 
   3   1   6    3.57    1.60 
   3   1   6    4.01    1.55 
   3   1   6    3.31    1.58 
  -4  -1  -6   12.95    3.48 
  -4  -1  -6    9.78    3.39 
  -4  -1  -6   11.84    3.39 
  -4  -1  -6    7.84    3.32 
  -4  -1  -6   11.63    3.39 
   4   1   6   10.36    3.46 
   4   1   6    9.33    3.50 
   4   1   6   10.65    3.48 
   4   1   6   10.43    3.46 
  -5  -1  -6    6.26    1.85 
  -5  -1  -6    6.35    1.83 
  -5  -1  -6    6.89    1.89 
  -5  -1  -6    5.47    1.88 
   5   1   6    4.06    2.01 
   5   1   6    3.06    1.95 
   5   1   6    2.18    1.85 
  -6  -1  -6    0.25    1.06 
  -6  -1  -6    3.01    1.19 
  -6  -1  -6    0.77    1.23 
  -6  -1  -6    2.48    1.24 
   6   1   6    1.30    1.39 
   6   1   6    0.43    1.42 
  -7  -1  -6   12.47    3.56 
  -7  -1  -6   10.08    3.31 
  -7  -1  -6   12.70    3.47 
   7   1   6    8.76    3.53 
   7   1   6    4.65    3.50 
  -8  -1  -6    1.32    3.39 
  -8  -1  -6   10.31    2.68 
  -8  -1  -6   -0.29    5.03 
   8   1   6    1.71    5.56 
   8   1   6    5.31    2.99 
   8   1   6    8.36    2.79 
   8   1   6   -0.58    3.92 
  -9  -1  -6    2.79    3.61 
  -9  -1  -6    0.97    1.93 
  -9  -1  -6   -1.18    5.00 
   9   1   6   -5.75    4.66 
   9   1   6    4.25    3.73 
   9   1   6   -0.29    0.52 
 -10  -1  -6    1.13    2.95 
  10   1   6    0.95    0.59 
  10   1   6    3.13    3.43 
 -11  -1  -6   -0.36    2.57 
  11   1   6   -1.88    2.39 
  11   1   6    0.48    0.35 
  10  -2  -6   -8.24    4.12 
 -10   2   6    1.72    4.07 
 -10   2   6    3.24    4.33 
   9  -2  -6   10.17    3.03 
   9  -2  -6   -0.65    5.51 
  -9   2   6   -3.11    5.12 
  -9   2   6    2.33    5.00 
   8  -2  -6    2.96    5.18 
   8  -2  -6   15.92    6.16 
   8  -2  -6    5.86    3.25 
  -8   2   6    8.53    3.39 
  -8   2   6    1.39    5.15 
  -8   2   6   36.71    7.13 
  -8   2   6    9.88    3.67 
   7  -2  -6    2.64    4.38 
   7  -2  -6    5.23    1.80 
   7  -2  -6    2.29    4.35 
   7  -2  -6    2.00    1.88 
   7  -2  -6    2.50    2.32 
  -7   2   6    4.11    4.27 
  -7   2   6    6.02    2.17 
  -7   2   6    0.12    4.05 
  -7   2   6    2.85    2.18 
   6  -2  -6   14.24    4.47 
   6  -2  -6   11.78    4.47 
   6  -2  -6   18.94    4.42 
  -6   2   6   11.80    4.43 
  -6   2   6    8.80    4.33 
  -6   2   6   14.24    4.48 
   5  -2  -6   44.41   13.74 
   5  -2  -6   44.93   13.77 
   5  -2  -6   44.58   13.68 
   5  -2  -6   39.80   13.75 
  -5   2   6   41.05   13.73 
  -5   2   6   45.59   13.68 
  -5   2   6   46.70   13.75 
   4  -2  -6   26.93    9.17 
   4  -2  -6   27.87    9.13 
   4  -2  -6   31.38    9.14 
   4  -2  -6   30.28    9.20 
   4  -2  -6   29.72    9.21 
   4  -2  -6   30.66    9.18 
  -4   2   6   28.59    9.19 
  -4   2   6   35.22    9.22 
  -4   2   6   25.00    9.13 
  -4   2   6   29.30    9.13 
   3  -2  -6  145.67   47.06 
   3  -2  -6  146.82   47.05 
   3  -2  -6  154.20   47.03 
   3  -2  -6  155.05   47.05 
   3  -2  -6  150.49   47.07 
  -3   2   6  145.17   47.03 
  -3   2   6  159.17   47.07 
  -3   2   6  158.96   47.06 
  -3   2   6  152.16   47.02 
   2  -2  -6   54.80   18.93 
   2  -2  -6   53.86   18.92 
   2  -2  -6   62.19   18.93 
   2  -2  -6   72.92   18.94 
  -2   2   6   72.94   18.97 
  -2   2   6   60.30   18.92 
  -2   2   6   63.57   18.95 
  -2   2   6   52.45   18.90 
   1  -2  -6  303.37   95.63 
   1  -2  -6  321.33   95.63 
  -1   2   6  300.15   95.69 
   0  -2  -6   54.38   16.31 
   0   2   6   50.64   16.30 
   1   2   6   50.69   15.82 
   1   2   6   51.24   15.82 
  -2  -2  -6   44.40   14.34 
  -2  -2  -6   45.55   14.33 
  -2  -2  -6   40.25   14.33 
   2   2   6   51.16   14.38 
   2   2   6   48.42   14.39 
   2   2   6   49.83   14.34 
  -3  -2  -6   38.38   12.32 
  -3  -2  -6   37.37   12.33 
  -3  -2  -6   36.52   12.33 
  -3  -2  -6   39.03   12.34 
   3   2   6   40.93   12.38 
   3   2   6   37.45   12.34 
   3   2   6   44.60   12.39 
   3   2   6   40.14   12.35 
   3   2   6   39.86   12.35 
   3   2   6   45.94   12.37 
  -4  -2  -6   23.96    5.68 
  -4  -2  -6   19.59    5.58 
  -4  -2  -6   15.88    5.55 
  -4  -2  -6   16.48    5.57 
  -4  -2  -6   18.29    5.58 
   4   2   6   16.85    5.70 
   4   2   6   17.98    5.58 
   4   2   6   21.43    5.64 
   4   2   6   15.05    5.55 
   4   2   6   15.32    5.63 
  -5  -2  -6    0.44    3.03 
  -5  -2  -6    2.76    1.15 
  -5  -2  -6    0.69    1.02 
  -5  -2  -6    0.34    0.88 
  -5  -2  -6    1.03    0.96 
   5   2   6    1.63    1.13 
   5   2   6    0.93    1.06 
   5   2   6    2.86    1.23 
   5   2   6    1.05    1.01 
  -6  -2  -6   18.47    6.43 
  -6  -2  -6   26.82    6.51 
  -6  -2  -6   21.07    6.47 
  -6  -2  -6   21.55    6.56 
   6   2   6   20.45    6.55 
   6   2   6   19.34    6.49 
   6   2   6   14.03    6.50 
  -7  -2  -6    0.11    1.33 
  -7  -2  -6    3.84    1.79 
  -7  -2  -6    3.85    1.64 
  -7  -2  -6    0.23    1.27 
   7   2   6    1.97    1.64 
   7   2   6    1.68    1.63 
  -8  -2  -6   -0.21    2.95 
  -8  -2  -6    1.68    2.01 
  -8  -2  -6    3.71    4.97 
  -8  -2  -6    4.19    1.81 
  -8  -2  -6    2.73    0.96 
   8   2   6    4.03    2.10 
   8   2   6    3.64    2.24 
   8   2   6    2.83    1.02 
   8   2   6   -3.27    5.20 
   8   2   6    0.57    3.79 
   8   2   6    0.60    3.32 
  -9  -2  -6    0.25    3.03 
  -9  -2  -6   -8.30    4.58 
  -9  -2  -6    2.68    2.55 
   9   2   6    0.16    0.51 
   9   2   6   -0.47    2.21 
   9   2   6    2.07    1.97 
   9   2   6   -2.57    4.61 
   9   2   6    2.21    3.36 
 -10  -2  -6   -2.18    4.38 
 -10  -2  -6    2.98    3.32 
  10   2   6    5.40    5.00 
  10   2   6    0.78    3.25 
  10   2   6   -0.21    0.43 
 -11  -2  -6   -0.04    2.65 
  11   2   6   -0.83    2.40 
  11   2   6    0.76    0.43 
  10  -3  -6   -2.66    4.75 
 -10   3   6    7.66    4.23 
 -10   3   6   -2.09    3.61 
   9  -3  -6    4.25    4.20 
   9  -3  -6   -4.06    4.92 
  -9   3   6    2.10    4.36 
  -9   3   6   -0.81    4.31 
   8  -3  -6   -0.34    2.12 
   8  -3  -6    0.21    4.29 
   8  -3  -6    3.29    1.54 
   8  -3  -6    3.93    4.70 
   8  -3  -6    0.35    4.97 
  -8   3   6   -3.23    4.82 
  -8   3   6    1.66    4.77 
  -8   3   6    1.86    2.21 
  -8   3   6    1.82    2.25 
   7  -3  -6   64.04   14.53 
   7  -3  -6    7.07   14.89 
   7  -3  -6   12.43   15.06 
   7  -3  -6   38.41   14.28 
   7  -3  -6   54.88   14.56 
  -7   3   6   59.76   14.58 
  -7   3   6   43.55   14.40 
  -7   3   6   10.56   14.89 
  -7   3   6   55.77   14.48 
   6  -3  -6   24.41    7.80 
   6  -3  -6   21.25    7.79 
  -6   3   6   22.88    7.64 
  -6   3   6   27.83    7.82 
  -6   3   6   24.08    7.76 
   5  -3  -6    6.85    2.49 
   5  -3  -6    5.26    2.51 
   5  -3  -6    6.80    2.58 
  -5   3   6    6.14    2.51 
  -5   3   6    7.53    2.37 
  -5   3   6    9.16    2.70 
   4  -3  -6   25.42    8.15 
   4  -3  -6   26.36    8.19 
   4  -3  -6   26.38    8.14 
   4  -3  -6   26.92    8.18 
  -4   3   6   29.03    8.22 
  -4   3   6   22.72    8.16 
  -4   3   6   25.12    8.11 
   3  -3  -6   84.36   26.09 
   3  -3  -6   84.18   26.11 
   3  -3  -6   84.96   26.09 
   3  -3  -6   74.45   26.09 
  -3   3   6   83.66   26.07 
  -3   3   6   89.09   26.11 
  -3   3   6   84.10   26.11 
  -3   3   6   88.79   26.07 
   2  -3  -6    9.75    2.90 
   2  -3  -6    8.92    2.88 
   2  -3  -6    7.48    2.84 
  -2   3   6   10.46    2.87 
  -2   3   6    8.97    2.93 
  -2   3   6    7.66    2.79 
   1  -3  -6  110.08   34.66 
   1  -3  -6  123.37   34.66 
  -1   3   6  118.13   34.70 
  -1   3   6   96.04   34.65 
   0  -3  -6   74.15   20.95 
   0   3   6   59.26   20.96 
  -1  -3  -6   14.54    4.51 
   1   3   6   14.06    4.51 
  -2  -3  -6    5.03    1.42 
  -2  -3  -6    3.08    1.38 
  -2  -3  -6    4.05    1.37 
   2   3   6    3.49    1.50 
   2   3   6    2.84    1.44 
   2   3   6    4.84    1.46 
   2   3   6    5.04    1.57 
   2   3   6    4.05    1.40 
  -3  -3  -6    8.03    2.97 
  -3  -3  -6    8.37    2.99 
  -3  -3  -6    9.25    3.03 
  -3  -3  -6   10.63    3.01 
   3   3   6    7.86    3.07 
   3   3   6   10.45    3.06 
   3   3   6    7.47    2.99 
   3   3   6    9.07    3.03 
   3   3   6   10.97    3.05 
   3   3   6    9.08    3.07 
   3   3   6   12.63    3.10 
  -4  -3  -6    0.33    1.63 
  -4  -3  -6    1.46    0.73 
  -4  -3  -6    0.27    0.68 
  -4  -3  -6    0.67    0.81 
  -4  -3  -6    0.15    0.74 
   4   3   6    0.38    0.94 
   4   3   6   -0.86    0.72 
   4   3   6    1.26    0.77 
   4   3   6    0.26    0.60 
   4   3   6    0.80    0.85 
  -5  -3  -6   40.40   12.94 
  -5  -3  -6   41.05   12.92 
  -5  -3  -6   44.53   12.93 
  -5  -3  -6   42.85   12.95 
   5   3   6   42.31   12.96 
   5   3   6   42.16   12.92 
   5   3   6   39.89   12.95 
   5   3   6   41.47   12.94 
   5   3   6   37.51   12.97 
  -6  -3  -6    1.60    1.12 
  -6  -3  -6   -1.21    2.27 
  -6  -3  -6   -0.79    0.92 
  -6  -3  -6    0.19    0.59 
  -6  -3  -6   -1.04    1.11 
  -6  -3  -6    2.65    1.36 
   6   3   6    0.91    1.26 
   6   3   6    1.59    0.88 
   6   3   6    0.00    1.18 
   6   3   6   -1.51    1.44 
   6   3   6    2.10    1.03 
  -7  -3  -6    7.91    3.54 
  -7  -3  -6   13.65    3.82 
  -7  -3  -6   10.28    3.69 
  -7  -3  -6   10.29    3.76 
   7   3   6    9.57    3.82 
   7   3   6   12.62    3.85 
   7   3   6   11.94    3.76 
  -8  -3  -6    5.63    2.43 
  -8  -3  -6    4.96    2.46 
  -8  -3  -6    6.18    1.75 
  -8  -3  -6    4.22    3.63 
   8   3   6   -4.01    4.66 
   8   3   6    3.51    3.61 
   8   3   6    3.38    2.63 
   8   3   6    4.79    2.76 
   8   3   6    2.23    3.78 
   8   3   6    5.47    1.82 
  -9  -3  -6    4.20    5.55 
  -9  -3  -6   -0.54    3.39 
  -9  -3  -6    0.07    0.48 
  -9  -3  -6    0.42    2.06 
  -9  -3  -6   -1.18    1.72 
   9   3   6    3.39    2.09 
   9   3   6   -5.01    4.70 
   9   3   6    3.41    1.86 
   9   3   6    1.48    3.54 
   9   3   6   -1.08    3.50 
   9   3   6    0.62    0.51 
 -10  -3  -6   -1.18    4.89 
 -10  -3  -6    3.21    3.25 
  10   3   6    2.15    3.03 
  10   3   6   -1.60    4.63 
  10   3   6    0.46    0.45 
 -11  -3  -6   -0.38    2.60 
 -11  -3  -6   -3.28    3.97 
  11   3   6   -2.38    3.99 
  11   3   6   -0.55    2.42 
  10  -4  -6   -0.75    4.04 
  10  -4  -6   -1.98    4.42 
 -10   4   6    2.46    3.55 
 -10   4   6   -1.43    3.64 
   9  -4  -6    4.64    5.50 
   9  -4  -6    2.27    5.63 
  -9   4   6    7.61    4.93 
  -9   4   6    5.87    4.95 
   8  -4  -6    5.45    4.98 
   8  -4  -6    4.73    5.65 
   8  -4  -6    2.66    2.21 
  -8   4   6    2.62    2.49 
  -8   4   6   22.78    5.69 
  -8   4   6    5.92    4.47 
   7  -4  -6    3.09    4.43 
   7  -4  -6   -0.45    4.93 
   7  -4  -6   -0.47    1.69 
   7  -4  -6    3.24    4.60 
   7  -4  -6    1.30    1.83 
  -7   4   6    2.52    1.85 
  -7   4   6    0.28    3.83 
  -7   4   6   -0.52    4.01 
  -7   4   6    2.98    1.57 
  -7   4   6   -0.06    2.02 
   6  -4  -6    1.80    1.67 
   6  -4  -6   -0.21    1.54 
  -6   4   6    2.37    1.34 
  -6   4   6    4.31    1.77 
  -6   4   6    3.73    1.85 
   5  -4  -6   24.99    7.76 
   5  -4  -6   20.79    7.66 
   5  -4  -6   27.19    7.73 
  -5   4   6   22.74    7.68 
  -5   4   6   23.57    7.54 
  -5   4   6   25.41    7.68 
   4  -4  -6   17.70    5.14 
   4  -4  -6   15.84    5.15 
   4  -4  -6   20.10    5.16 
   4  -4  -6   16.09    5.23 
  -4   4   6   16.81    5.18 
  -4   4   6   12.66    5.14 
  -4   4   6   16.01    5.08 
  -4   4   6   13.20    5.05 
   3  -4  -6   23.59    7.33 
   3  -4  -6   23.67    7.33 
   3  -4  -6   22.20    7.35 
   3  -4  -6   22.97    7.37 
  -3   4   6   22.53    7.40 
  -3   4   6   22.79    7.37 
  -3   4   6   24.67    7.34 
  -3   4   6   24.16    7.34 
   2  -4  -6   67.83   22.45 
   2  -4  -6   75.27   22.48 
   2  -4  -6   84.43   22.46 
   2  -4  -6   61.54   22.42 
  -2   4   6   80.15   22.45 
  -2   4   6   78.11   22.49 
  -2   4   6   63.71   22.44 
   1  -4  -6   59.45   18.92 
   1  -4  -6   61.69   18.95 
   1  -4  -6   62.43   18.92 
   1  -4  -6   65.19   18.94 
  -1   4   6   53.45   18.93 
  -1   4   6   61.39   18.94 
  -1   4   6   63.91   18.99 
   0  -4  -6    0.31    0.37 
   0  -4  -6   -0.28    0.39 
   0   4   6    0.26    0.43 
   0   4   6    0.63    0.47 
   0   4   6   -1.02    0.89 
  -1  -4  -6   68.89   21.30 
  -1  -4  -6   66.64   21.30 
   1   4   6   68.97   21.38 
   1   4   6   67.96   21.32 
   1   4   6   66.56   21.32 
   1   4   6   73.87   21.34 
  -2  -4  -6   36.93   11.80 
  -2  -4  -6   35.68   11.81 
   2   4   6   40.52   11.88 
   2   4   6   36.03   11.83 
   2   4   6   41.47   11.84 
   2   4   6   37.97   11.82 
   2   4   6   39.62   11.85 
   2   4   6   40.19   11.84 
   2   4   6   35.15   11.83 
  -3  -4  -6   44.04   13.90 
  -3  -4  -6   40.01   13.91 
  -3  -4  -6   46.15   13.93 
  -3  -4  -6   39.59   13.90 
   3   4   6   45.85   13.95 
   3   4   6   47.71   13.94 
   3   4   6   42.11   13.93 
   3   4   6   46.78   13.94 
   3   4   6   49.89   13.92 
   3   4   6   47.18   13.94 
  -4  -4  -6   24.65    7.79 
  -4  -4  -6   25.66    7.85 
  -4  -4  -6   22.25    7.81 
  -4  -4  -6   20.01    7.83 
   4   4   6   25.69    7.84 
   4   4   6   27.98    7.85 
   4   4   6   25.30    7.82 
   4   4   6   24.30    7.80 
   4   4   6   25.44    7.83 
   4   4   6   25.09    7.83 
   4   4   6   26.74    7.82 
  -5  -4  -6    1.60    1.55 
  -5  -4  -6    8.13    2.44 
  -5  -4  -6    3.50    1.74 
  -5  -4  -6    4.40    1.73 
  -5  -4  -6    6.35    1.73 
   5   4   6    5.15    1.70 
   5   4   6    3.61    1.57 
   5   4   6    2.32    1.60 
   5   4   6    1.89    1.57 
   5   4   6    3.07    1.74 
  -6  -4  -6    1.12    2.50 
  -6  -4  -6    0.72    1.07 
  -6  -4  -6    1.33    1.21 
  -6  -4  -6    0.63    1.26 
  -6  -4  -6    1.39    0.66 
  -6  -4  -6   -0.45    1.18 
   6   4   6   -0.64    1.37 
   6   4   6   -0.11    1.16 
   6   4   6    1.71    1.13 
   6   4   6   -0.45    1.28 
   6   4   6    0.79    0.91 
  -7  -4  -6   -0.68    1.44 
  -7  -4  -6   -1.85    3.43 
  -7  -4  -6    1.04    1.36 
  -7  -4  -6    1.17    0.71 
  -7  -4  -6   -1.52    1.37 
  -7  -4  -6   -0.01    1.09 
   7   4   6   -1.10    1.44 
   7   4   6   -0.58    1.20 
   7   4   6    0.72    1.02 
   7   4   6   -0.16    1.38 
  -8  -4  -6    0.41    3.09 
  -8  -4  -6    3.48    2.22 
  -8  -4  -6    3.45    2.16 
  -8  -4  -6    4.29    1.44 
   8   4   6   -0.46    3.83 
   8   4   6    0.25    2.21 
   8   4   6    1.13    4.91 
   8   4   6    8.33    2.72 
   8   4   6    7.74    2.42 
   8   4   6    5.31    2.31 
   8   4   6    5.97    1.51 
   8   4   6    7.41    3.85 
   8   4   6   -0.66    3.16 
  -9  -4  -6   -0.56    0.31 
  -9  -4  -6   -1.80    2.90 
  -9  -4  -6   -2.17    2.25 
  -9  -4  -6    1.83    5.27 
  -9  -4  -6    0.79    2.23 
   9   4   6   -2.58    1.91 
   9   4   6   -5.57    5.09 
   9   4   6    0.54    3.39 
   9   4   6    0.31    1.81 
   9   4   6   -4.91    2.87 
   9   4   6   -0.04    0.49 
   9   4   6    3.73    3.02 
 -10  -4  -6   -2.36    4.67 
 -10  -4  -6   -1.69    2.67 
  10   4   6    0.22    0.39 
  10   4   6    1.97    3.37 
  10   4   6    1.40    3.03 
  10   4   6   -2.62    4.91 
 -11  -4  -6   -0.44    2.53 
 -11  -4  -6   -4.49    3.97 
  11   4   6   -1.08    2.51 
  11   4   6   -9.75    3.79 
  10  -5  -6   -4.86    4.36 
  10  -5  -6    0.40    3.86 
 -10   5   6    0.36    3.45 
 -10   5   6   -0.91    3.61 
   9  -5  -6    0.79    5.47 
   9  -5  -6   -0.94    5.36 
  -9   5   6    1.58    3.94 
  -9   5   6    7.98    4.85 
   8  -5  -6    0.68    4.99 
   8  -5  -6    2.28    1.95 
   8  -5  -6   -0.28    5.84 
  -8   5   6    0.77    4.07 
  -8   5   6   -3.52    3.79 
  -8   5   6   -1.26    1.82 
   7  -5  -6    4.58    2.15 
   7  -5  -6   -6.92    5.09 
   7  -5  -6   -3.74    5.10 
   7  -5  -6    0.59    1.90 
  -7   5   6   -1.98    4.35 
  -7   5   6   -2.04    4.17 
  -7   5   6   -1.93    1.67 
   6  -5  -6   15.56    5.32 
   6  -5  -6   13.70    5.32 
  -6   5   6   16.00    5.19 
  -6   5   6   18.36    5.37 
  -6   5   6   16.11    5.36 
   5  -5  -6    7.23    2.46 
   5  -5  -6    8.12    2.51 
   5  -5  -6    6.10    2.52 
  -5   5   6    3.93    2.30 
  -5   5   6    6.49    2.47 
  -5   5   6    6.59    2.29 
  -5   5   6    6.52    2.50 
   4  -5  -6    6.07    1.84 
   4  -5  -6    5.26    1.89 
   4  -5  -6    3.04    1.75 
   4  -5  -6    4.25    1.76 
  -4   5   6    2.78    1.89 
  -4   5   6    2.63    1.79 
  -4   5   6    5.27    1.69 
  -4   5   6    6.63    1.78 
   3  -5  -6   12.27    3.24 
   3  -5  -6   11.25    3.19 
   3  -5  -6    8.24    3.16 
   3  -5  -6    9.54    3.22 
  -3   5   6    9.84    3.27 
  -3   5   6   10.41    3.16 
  -3   5   6    8.88    3.25 
  -3   5   6    7.41    3.12 
   2  -5  -6    6.21    2.03 
   2  -5  -6    5.56    2.06 
   2  -5  -6    4.76    2.08 
   2  -5  -6    7.20    2.05 
   2  -5  -6    5.96    1.99 
  -2   5   6    6.16    2.06 
  -2   5   6    4.91    2.03 
  -2   5   6    3.94    2.15 
  -2   5   6    6.70    2.19 
  -2   5   6    6.60    2.01 
  -2   5   6    8.54    2.10 
   1  -5  -6   54.84   17.21 
   1  -5  -6   62.21   17.24 
   1  -5  -6   57.93   17.24 
  -1   5   6   51.05   17.29 
  -1   5   6   59.43   17.28 
  -1   5   6   54.38   17.25 
  -1   5   6   52.73   17.23 
  -1   5   6   56.95   17.23 
  -1   5   6   49.69   17.21 
   0  -5  -6    1.84    0.84 
   0  -5  -6    2.74    0.93 
   0   5   6    1.87    0.95 
   0   5   6    1.66    0.89 
   0   5   6    1.84    0.89 
   0   5   6    2.12    0.93 
   0   5   6    3.78    1.23 
   0   5   6    4.51    1.33 
  -1  -5  -6   21.37    6.76 
  -1  -5  -6   21.52    6.77 
   1   5   6   21.13    6.78 
   1   5   6   20.03    6.80 
   1   5   6   20.01    6.79 
   1   5   6   21.49    6.80 
   1   5   6   19.33    6.92 
   1   5   6   24.37    6.88 
   1   5   6   26.93    6.84 
  -2  -5  -6    1.17    0.59 
  -2  -5  -6    1.30    0.62 
   2   5   6    0.49    0.78 
   2   5   6    1.25    0.80 
   2   5   6    0.98    0.86 
   2   5   6    0.57    0.71 
   2   5   6    0.13    0.70 
   2   5   6    1.35    0.73 
   2   5   6    1.08    0.75 
  -3  -5  -6    6.04    1.65 
  -3  -5  -6    1.34    2.53 
  -3  -5  -6    3.81    1.65 
  -3  -5  -6    4.53    1.69 
   3   5   6    5.45    1.74 
   3   5   6    4.30    1.74 
   3   5   6    5.18    1.74 
   3   5   6    6.17    1.74 
   3   5   6    4.37    1.72 
   3   5   6    6.79    1.78 
   3   5   6    3.20    1.72 
  -4  -5  -6    3.71    1.16 
  -4  -5  -6    2.29    2.30 
  -4  -5  -6    2.53    0.98 
  -4  -5  -6    2.30    1.06 
   4   5   6    1.75    1.03 
   4   5   6    1.10    0.89 
   4   5   6   -0.01    0.87 
   4   5   6    0.46    0.96 
   4   5   6    1.00    1.02 
   4   5   6    1.82    0.99 
  -5  -5  -6    8.81    2.46 
  -5  -5  -6    4.32    2.26 
  -5  -5  -6   10.39    2.42 
   5   5   6    7.83    2.47 
   5   5   6    5.63    2.24 
   5   5   6    5.85    2.32 
   5   5   6    5.72    2.32 
   5   5   6    4.64    2.35 
  -6  -5  -6    3.42    1.48 
  -6  -5  -6   10.11    2.36 
  -6  -5  -6    0.00    3.00 
  -6  -5  -6    5.63    1.94 
  -6  -5  -6    5.09    1.94 
  -6  -5  -6    5.77    2.04 
   6   5   6    5.13    1.78 
   6   5   6    7.30    2.22 
   6   5   6    1.79    1.90 
   6   5   6    6.58    1.95 
   6   5   6    5.31    1.97 
  -7  -5  -6    2.09    1.66 
  -7  -5  -6    0.78    0.81 
  -7  -5  -6    2.95    1.62 
  -7  -5  -6   -1.32    3.48 
  -7  -5  -6    1.41    1.67 
   7   5   6    2.15    1.61 
   7   5   6    2.62    1.20 
   7   5   6    1.49    1.61 
   7   5   6    0.44    1.98 
   7   5   6    1.13    1.55 
  -8  -5  -6   -0.99    1.78 
  -8  -5  -6   -0.79    2.57 
  -8  -5  -6    1.74    0.98 
  -8  -5  -6    1.80    0.57 
  -8  -5  -6   -2.10    1.99 
  -8  -5  -6   -2.67    4.37 
  -8  -5  -6   -0.55    2.00 
   8   5   6    4.11    1.21 
   8   5   6    0.23    1.78 
   8   5   6    2.46    3.71 
   8   5   6    0.43    4.89 
   8   5   6    0.50    2.00 
   8   5   6    2.71    1.35 
   8   5   6    0.84    1.71 
   8   5   6    4.57    3.47 
   8   5   6    1.82    0.68 
   8   5   6   -5.29    2.91 
   8   5   6    1.83    1.68 
  -9  -5  -6    2.01    3.14 
  -9  -5  -6    3.91    2.57 
  -9  -5  -6    1.22    0.52 
  -9  -5  -6    1.97    3.56 
   9   5   6    1.72    3.07 
   9   5   6    0.92    3.26 
   9   5   6   -1.12    1.63 
   9   5   6    1.57    0.60 
   9   5   6    0.63    5.56 
   9   5   6    1.44    3.17 
 -10  -5  -6    0.79    0.37 
 -10  -5  -6   -0.69    4.86 
 -10  -5  -6   -0.87    2.69 
  10   5   6    0.73    0.46 
  10   5   6    0.63    2.61 
  10   5   6    2.20    5.03 
  10   5   6   -0.34    2.98 
 -11  -5  -6    2.36    4.26 
 -11  -5  -6   -1.03    2.43 
  11   5   6    4.22    4.12 
  11   5   6    2.27    2.51 
  11   5   6    3.43    2.48 
  10  -6  -6    1.05    3.90 
  10  -6  -6    1.03    3.87 
 -10   6   6    0.94    3.71 
 -10   6   6    2.26    3.52 
   9  -6  -6   -1.69    5.13 
   9  -6  -6   -2.46    5.48 
  -9   6   6    1.10    3.46 
  -9   6   6    0.14    4.09 
   8  -6  -6    5.34    5.70 
   8  -6  -6    4.17    5.62 
  -8   6   6    0.14    3.78 
  -8   6   6   -0.30    4.33 
   7  -6  -6   -0.84    6.26 
   7  -6  -6   -5.07    5.86 
   7  -6  -6   10.54    2.93 
   7  -6  -6    5.65    2.68 
  -7   6   6    5.81    2.61 
  -7   6   6    0.85    4.36 
  -7   6   6   -4.54    5.37 
   6  -6  -6    8.03    3.33 
   6  -6  -6    0.64    5.93 
   6  -6  -6    7.05    3.36 
   6  -6  -6   28.31    6.84 
  -6   6   6    7.49    3.31 
  -6   6   6    4.08    4.94 
  -6   6   6    8.57    3.10 
  -6   6   6   13.82    3.22 
   5  -6  -6   15.47    5.08 
   5  -6  -6   19.21    5.23 
   5  -6  -6   14.22    5.05 
  -5   6   6    8.43    4.98 
  -5   6   6   17.09    5.19 
  -5   6   6   17.22    4.96 
  -5   6   6   17.20    4.96 
   4  -6  -6   11.05    3.48 
   4  -6  -6   10.73    3.56 
   4  -6  -6    5.35    3.38 
   4  -6  -6   12.88    3.49 
  -4   6   6   10.11    3.55 
  -4   6   6   12.74    3.44 
  -4   6   6   11.04    3.40 
  -4   6   6   11.15    3.59 
   3  -6  -6   71.28   21.34 
   3  -6  -6   74.32   21.34 
   3  -6  -6   77.04   21.35 
   3  -6  -6   79.04   21.38 
   3  -6  -6   68.33   21.29 
  -3   6   6   57.36   21.34 
  -3   6   6   69.11   21.33 
  -3   6   6   59.28   21.36 
  -3   6   6   65.07   21.32 
  -3   6   6   66.24   21.31 
   2  -6  -6    0.71    0.60 
   2  -6  -6    1.56    0.80 
   2  -6  -6    1.27    0.85 
   2  -6  -6    4.10    1.69 
  -2   6   6   -0.41    1.00 
  -2   6   6    0.64    0.85 
  -2   6   6    1.35    0.83 
  -2   6   6    1.78    0.73 
  -2   6   6    0.31    0.73 
  -2   6   6    2.00    1.12 
   1  -6  -6    2.48    0.84 
   1  -6  -6    1.34    0.69 
   1  -6  -6    2.28    0.88 
  -1   6   6    0.78    0.94 
  -1   6   6    1.47    0.76 
  -1   6   6    0.61    1.10 
  -1   6   6    0.80    1.12 
  -1   6   6    3.13    0.95 
  -1   6   6    1.91    0.87 
   0  -6  -6    2.79    0.97 
   0  -6  -6    3.05    1.03 
   0  -6  -6    2.92    1.07 
   0   6   6    2.04    1.01 
   0   6   6    0.70    1.19 
   0   6   6    3.74    1.10 
  -1  -6  -6   36.48   11.93 
  -1  -6  -6   33.56   11.92 
   1   6   6   39.08   11.95 
   1   6   6   39.64   11.98 
   1   6   6   39.16   12.00 
   1   6   6   43.76   11.99 
   1   6   6   42.06   11.96 
   1   6   6   39.68   11.96 
   1   6   6   35.17   12.04 
  -2  -6  -6   14.04    4.99 
  -2  -6  -6   19.10    5.07 
  -2  -6  -6   15.69    4.99 
   2   6   6   13.71    5.08 
   2   6   6   22.45    5.21 
   2   6   6   18.84    5.11 
   2   6   6   12.58    5.15 
   2   6   6   14.62    5.09 
   2   6   6   16.98    5.08 
   2   6   6   15.24    5.17 
  -3  -6  -6    1.13    1.17 
  -3  -6  -6    4.59    1.27 
  -3  -6  -6    8.29    2.34 
  -3  -6  -6    0.92    1.08 
   3   6   6    2.57    1.28 
   3   6   6    2.87    1.29 
   3   6   6    2.47    1.20 
   3   6   6    4.27    1.30 
   3   6   6    3.19    1.19 
   3   6   6    1.40    1.26 
   3   6   6    1.47    1.20 
  -4  -6  -6    0.93    2.57 
  -4  -6  -6    2.64    1.27 
  -4  -6  -6    1.27    1.09 
  -4  -6  -6    1.32    1.11 
   4   6   6    1.89    1.11 
   4   6   6    2.36    1.09 
   4   6   6    3.11    1.17 
   4   6   6    2.54    1.22 
   4   6   6    1.65    1.18 
   4   6   6    1.23    1.17 
  -5  -6  -6    7.35    2.79 
  -5  -6  -6    5.18    2.63 
  -5  -6  -6    8.03    2.69 
   5   6   6    7.89    2.84 
   5   6   6    6.59    2.69 
   5   6   6   10.42    2.83 
   5   6   6    7.95    2.66 
   5   6   6    6.85    2.67 
  -6  -6  -6    0.79    1.82 
  -6  -6  -6    3.38    1.87 
  -6  -6  -6    5.98    1.28 
  -6  -6  -6    1.93    1.83 
  -6  -6  -6   -0.59    1.70 
  -6  -6  -6    4.03    3.17 
   6   6   6    2.69    2.06 
   6   6   6    3.42    1.70 
   6   6   6    1.81    1.52 
   6   6   6    3.02    1.78 
  -7  -6  -6    5.84    1.57 
  -7  -6  -6    4.31    2.71 
  -7  -6  -6    1.73    4.18 
  -7  -6  -6    3.39    2.55 
  -7  -6  -6    6.83    1.76 
  -7  -6  -6    1.19    2.46 
   7   6   6    5.91    2.75 
   7   6   6   11.63    5.54 
   7   6   6    1.26    2.31 
   7   6   6    2.60    2.18 
   7   6   6    3.25    2.17 
   7   6   6    0.57    1.88 
   7   6   6    8.51    3.51 
   7   6   6    4.74    1.63 
   7   6   6    4.02    3.37 
   7   6   6    9.69    1.97 
  -8  -6  -6    0.37    0.34 
  -8  -6  -6   -3.25    4.21 
  -8  -6  -6   -1.53    1.70 
  -8  -6  -6    2.17    2.74 
  -8  -6  -6    0.63    0.86 
  -8  -6  -6    1.25    1.78 
   8   6   6   -0.44    3.56 
   8   6   6    2.08    3.08 
   8   6   6   -6.09    4.56 
   8   6   6    2.50    1.79 
   8   6   6    2.03    3.10 
   8   6   6    1.25    0.54 
   8   6   6   -1.35    1.08 
   8   6   6    0.73    1.93 
   8   6   6    3.83    1.20 
   8   6   6    0.24    1.43 
  -9  -6  -6   -1.08    2.92 
  -9  -6  -6   -6.13    4.31 
  -9  -6  -6    0.36    0.32 
   9   6   6    1.05    0.47 
   9   6   6    0.16    1.72 
   9   6   6    0.60    1.00 
   9   6   6   -0.43    3.21 
   9   6   6   -1.19    5.29 
   9   6   6    2.71    3.35 
   9   6   6   -0.80    2.95 
 -10  -6  -6   -2.60    4.84 
 -10  -6  -6   -0.05    0.28 
 -10  -6  -6   -0.23    2.76 
  10   6   6    0.46    1.76 
  10   6   6    0.74    2.83 
  10   6   6   -0.36    2.76 
  10   6   6   -2.05    4.94 
 -11  -6  -6   -0.63    3.97 
 -11  -6  -6   -1.91    2.13 
  11   6   6    5.39    4.12 
  11   6   6   -0.60    2.29 
  11   6   6    1.53    2.32 
  10  -7  -6   -0.56    3.31 
  10  -7  -6    1.02    3.04 
 -10   7   6   -2.33    2.61 
   9  -7  -6   -0.65    4.85 
   9  -7  -6    0.58    4.66 
  -9   7   6    1.60    3.95 
   8  -7  -6   -1.61    5.99 
   8  -7  -6   -0.09    5.38 
  -8   7   6   14.16    5.37 
   7  -7  -6    4.48    7.82 
   7  -7  -6   -8.20    6.56 
   7  -7  -6   25.53    5.17 
   7  -7  -6   11.67    4.77 
  -7   7   6   19.75    5.05 
  -7   7   6   10.30    4.60 
  -7   7   6   11.69    6.32 
  -7   7   6    3.76    7.36 
   6  -7  -6   -4.19    5.26 
   6  -7  -6   -0.43    1.82 
   6  -7  -6    3.25    6.28 
   6  -7  -6    0.85    1.91 
  -6   7   6    2.45    1.53 
  -6   7   6    0.79    6.01 
  -6   7   6    9.69    4.58 
  -6   7   6    2.51    1.60 
  -6   7   6    8.24    4.84 
  -6   7   6    3.61    1.53 
   5  -7  -6   25.42    8.05 
   5  -7  -6   29.62    8.17 
  -5   7   6   18.59    7.98 
  -5   7   6   25.73    7.96 
  -5   7   6   27.51    7.94 
   4  -7  -6   11.51    4.36 
   4  -7  -6   16.53    4.42 
   4  -7  -6   14.12    4.50 
  -4   7   6   13.48    4.36 
  -4   7   6   13.57    4.49 
  -4   7   6   14.19    4.50 
  -4   7   6   10.79    4.31 
   3  -7  -6   19.61    5.79 
   3  -7  -6   19.52    5.85 
   3  -7  -6   21.75    6.10 
   3  -7  -6   19.84    5.78 
  -3   7   6   10.95    5.78 
  -3   7   6   17.78    5.76 
  -3   7   6   12.92    5.70 
  -3   7   6   20.04    5.73 
  -3   7   6   16.84    5.84 
  -3   7   6   18.05    5.70 
   2  -7  -6   10.40    3.45 
   2  -7  -6   12.96    3.52 
  -2   7   6    9.73    3.37 
  -2   7   6   10.83    3.45 
  -2   7   6    7.42    3.40 
  -2   7   6   12.72    3.58 
  -2   7   6    9.79    3.58 
  -2   7   6   11.88    3.44 
   1  -7  -6   61.92   19.21 
   1  -7  -6   66.58   19.30 
   1  -7  -6   56.83   19.22 
  -1   7   6   56.23   19.22 
  -1   7   6   59.68   19.24 
  -1   7   6   61.60   19.24 
  -1   7   6   63.23   19.26 
  -1   7   6   67.46   19.30 
  -1   7   6   62.83   19.22 
  -1   7   6   60.67   19.21 
   0  -7  -6   58.85   19.28 
   0  -7  -6   66.66   19.28 
   0  -7  -6   54.77   19.28 
   0  -7  -6   52.26   19.32 
   0   7   6   63.84   19.30 
   0   7   6   78.70   19.34 
   0   7   6   73.08   19.41 
   0   7   6   67.51   19.30 
   0   7   6   66.00   19.32 
   0   7   6   60.60   19.29 
   0   7   6   62.67   19.34 
  -1  -7  -6   13.79    4.77 
  -1  -7  -6   14.85    4.80 
  -1  -7  -6   15.29    5.07 
   1   7   6   13.54    5.00 
   1   7   6   13.13    4.83 
   1   7   6   15.75    4.90 
   1   7   6   17.59    5.00 
   1   7   6   14.88    4.84 
   1   7   6   16.91    4.86 
   1   7   6   19.03    4.97 
  -2  -7  -6    1.33    0.84 
  -2  -7  -6    1.82    0.80 
  -2  -7  -6    1.66    1.77 
   2   7   6    1.06    0.91 
   2   7   6    1.41    1.09 
   2   7   6    1.22    1.04 
   2   7   6    2.30    1.06 
   2   7   6    1.14    1.20 
   2   7   6    2.02    1.02 
   2   7   6    0.92    0.76 
  -3  -7  -6   37.50   11.12 
  -3  -7  -6   34.66   10.87 
  -3  -7  -6   37.86   10.90 
   3   7   6   35.23   10.92 
   3   7   6   38.83   11.06 
   3   7   6   34.32   10.95 
   3   7   6   31.95   10.93 
   3   7   6   32.41   11.00 
   3   7   6   33.51   10.95 
   3   7   6   29.95   10.92 
  -4  -7  -6    2.68    1.05 
  -4  -7  -6    2.79    2.64 
  -4  -7  -6   -0.49    1.16 
  -4  -7  -6   -0.09    1.15 
   4   7   6    2.30    1.21 
   4   7   6    1.30    1.26 
   4   7   6    1.32    1.04 
   4   7   6    1.11    1.15 
   4   7   6    0.44    0.95 
   4   7   6   -0.15    1.17 
   4   7   6    2.41    1.38 
  -5  -7  -6   53.91   15.85 
  -5  -7  -6   51.54   15.91 
  -5  -7  -6   46.45   16.13 
  -5  -7  -6   44.53   15.80 
   5   7   6   52.59   15.87 
   5   7   6   55.01   15.89 
   5   7   6   51.30   15.82 
   5   7   6   54.84   15.84 
   5   7   6   55.98   15.90 
   5   7   6   45.56   15.80 
  -6  -7  -6    7.44    2.94 
  -6  -7  -6    4.43    3.91 
  -6  -7  -6   12.70    3.07 
  -6  -7  -6    8.05    3.24 
  -6  -7  -6    9.58    3.17 
  -6  -7  -6    6.90    2.45 
   6   7   6    8.97    2.86 
   6   7   6   14.54    3.45 
   6   7   6    6.61    2.80 
   6   7   6    6.84    2.84 
  -7  -7  -6   -2.20    3.82 
  -7  -7  -6   -4.93    1.93 
  -7  -7  -6   -3.10    1.80 
  -7  -7  -6    0.98    0.75 
  -7  -7  -6    0.75    0.36 
  -7  -7  -6    1.20    2.20 
   7   7   6    1.64    0.53 
   7   7   6   -0.46    1.40 
   7   7   6    0.27    1.78 
   7   7   6    0.17    1.46 
   7   7   6    4.12    1.30 
   7   7   6    7.46    3.19 
   7   7   6    1.90    5.38 
   7   7   6    2.89    2.95 
   7   7   6   -0.41    1.99 
   7   7   6    0.37    1.28 
  -8  -7  -6    0.67    0.82 
  -8  -7  -6    0.96    2.17 
  -8  -7  -6   -4.96    4.30 
  -8  -7  -6   -2.44    1.79 
  -8  -7  -6    0.65    0.32 
  -8  -7  -6   -1.18    2.70 
   8   7   6   -0.42    2.95 
   8   7   6   -0.36    1.34 
   8   7   6    0.01    3.04 
   8   7   6    2.82    1.60 
   8   7   6   -2.23    1.71 
   8   7   6   -1.35    5.22 
   8   7   6    1.28    0.51 
   8   7   6    0.24    1.21 
   8   7   6   -6.36    2.68 
   8   7   6   -0.47    1.89 
  -9  -7  -6   -4.43    3.84 
  -9  -7  -6    2.20    3.15 
  -9  -7  -6   -0.11    0.28 
   9   7   6   -0.90    3.09 
   9   7   6   -1.66    3.32 
   9   7   6    0.30    1.10 
   9   7   6    1.99    2.07 
   9   7   6    0.40    3.21 
   9   7   6    0.26    0.49 
   9   7   6   -1.41    4.67 
 -10  -7  -6    1.54    0.91 
 -10  -7  -6   -1.01    4.29 
 -10  -7  -6    0.94    0.43 
 -10  -7  -6   -1.87    2.71 
  10   7   6    0.70    2.89 
  10   7   6   -2.35    3.02 
  10   7   6    2.12    2.00 
  10   7   6   -2.12    2.80 
  10   7   6    2.17    1.09 
  10   7   6   -0.01    4.71 
 -11  -7  -6   -2.08    2.00 
 -11  -7  -6   -2.84    3.41 
  11   7   6   -2.24    3.92 
  11   7   6   -0.05    2.39 
  11   7   6    2.41    2.42 
  11   7   6   -0.10    1.53 
   9  -8  -6   -1.67    4.55 
   9  -8  -6   -0.40    3.80 
  -9   8   6    0.99    3.66 
   8  -8  -6    1.95    5.03 
   8  -8  -6   -7.08    4.70 
  -8   8   6    2.78    4.21 
   7  -8  -6    6.39    3.32 
   7  -8  -6   15.80    3.58 
   7  -8  -6   -6.71    5.99 
   7  -8  -6    3.19    6.30 
  -7   8   6    4.99    3.30 
  -7   8   6    0.34    5.98 
  -7   8   6   15.45    3.49 
  -7   8   6    4.09    5.10 
   6  -8  -6    2.07    5.99 
   6  -8  -6    6.56    6.19 
   6  -8  -6    0.98    1.76 
   6  -8  -6   -1.59    1.67 
  -6   8   6   29.69    6.88 
  -6   8   6    4.68    5.31 
  -6   8   6   31.41    5.85 
  -6   8   6    2.27    1.61 
  -6   8   6   -0.21    1.62 
   5  -8  -6   30.47    7.81 
   5  -8  -6   25.49    7.63 
   5  -8  -6   19.07    7.60 
  -5   8   6   27.46    7.59 
  -5   8   6   16.08    7.64 
  -5   8   6   24.48    7.60 
   4  -8  -6   12.71    3.28 
   4  -8  -6    8.73    3.28 
  -4   8   6    7.15    3.16 
  -4   8   6    8.53    3.36 
   3  -8  -6   58.88   15.07 
   3  -8  -6   52.05   14.74 
   3  -8  -6   50.95   14.80 
   3  -8  -6   50.61   14.85 
  -3   8   6   33.25   14.84 
  -3   8   6   37.96   14.99 
  -3   8   6   49.52   14.78 
  -3   8   6   43.26   14.80 
  -3   8   6   47.78   14.79 
  -3   8   6   35.01   14.79 
   2  -8  -6   48.82   15.96 
   2  -8  -6   44.44   15.93 
  -2   8   6   54.08   15.97 
  -2   8   6   59.32   16.00 
  -2   8   6   49.43   15.95 
  -2   8   6   46.25   15.96 
  -2   8   6   51.31   15.94 
  -2   8   6   51.02   15.93 
  -2   8   6   61.48   16.05 
   1  -8  -6   41.98   14.26 
   1  -8  -6   48.51   14.36 
   1  -8  -6   48.19   14.26 
  -1   8   6   43.92   14.25 
  -1   8   6   47.50   14.34 
  -1   8   6   41.65   14.27 
  -1   8   6   47.01   14.25 
  -1   8   6   45.32   14.26 
  -1   8   6   45.63   14.32 
  -1   8   6   45.27   14.28 
   0  -8  -6   20.11    6.79 
   0  -8  -6   20.63    6.78 
   0   8   6   23.11    6.79 
   0   8   6   19.29    6.95 
   0   8   6   21.86    6.83 
   0   8   6   18.20    6.87 
   0   8   6   28.41    6.87 
   0   8   6   23.87    6.81 
   0   8   6   20.37    6.79 
  -1  -8  -6  126.18   38.05 
  -1  -8  -6  104.81   38.07 
  -1  -8  -6  118.48   38.05 
   1   8   6  119.58   38.06 
   1   8   6  133.49   38.07 
   1   8   6  118.53   38.10 
   1   8   6  136.16   38.11 
   1   8   6  149.53   38.13 
   1   8   6  121.47   38.17 
   1   8   6  122.24   38.07 
  -2  -8  -6   -0.25    0.99 
  -2  -8  -6    0.39    0.61 
   2   8   6    2.00    1.07 
   2   8   6    0.41    0.79 
   2   8   6    2.05    0.93 
   2   8   6    0.94    0.98 
   2   8   6    1.31    0.99 
   2   8   6    0.91    0.83 
   2   8   6    0.50    1.23 
  -3  -8  -6   24.21    7.16 
  -3  -8  -6   24.09    7.19 
   3   8   6   21.73    7.23 
   3   8   6   21.56    7.32 
   3   8   6   24.05    7.38 
   3   8   6   15.96    7.34 
   3   8   6   22.60    7.37 
   3   8   6   31.05    7.40 
   3   8   6   21.33    7.25 
  -4  -8  -6   13.05    3.49 
  -4  -8  -6    3.89    2.22 
  -4  -8  -6    7.61    2.10 
   4   8   6    2.69    2.13 
   4   8   6    5.61    2.19 
   4   8   6    1.69    2.12 
   4   8   6    4.58    2.08 
   4   8   6    4.98    2.03 
   4   8   6    5.27    2.04 
   4   8   6    2.91    2.13 
  -5  -8  -6   29.69   11.04 
  -5  -8  -6   40.14   11.37 
  -5  -8  -6   37.67   11.34 
  -5  -8  -6   43.46   11.46 
   5   8   6   38.50   11.44 
   5   8   6   36.29   11.34 
   5   8   6   59.87   11.67 
   5   8   6   36.58   11.23 
   5   8   6   38.67   11.28 
   5   8   6   39.99   11.25 
  -6  -8  -6    8.17    3.34 
  -6  -8  -6    5.44    3.25 
  -6  -8  -6    5.69    4.14 
  -6  -8  -6    9.13    3.27 
  -6  -8  -6    9.51    2.56 
   6   8   6    8.59    3.36 
   6   8   6    5.00    2.84 
   6   8   6    7.45    2.95 
   6   8   6    7.98    3.00 
   6   8   6    6.73    3.21 
  -7  -8  -6    3.66    1.04 
  -7  -8  -6    3.73    2.78 
  -7  -8  -6    1.15    4.06 
  -7  -8  -6   -0.63    2.30 
  -7  -8  -6    1.33    1.23 
   7   8   6    6.90    2.89 
   7   8   6    1.28    2.11 
   7   8   6    2.35    1.54 
   7   8   6    6.92    3.30 
   7   8   6    2.99    1.92 
   7   8   6    2.84    2.16 
   7   8   6    5.59    2.02 
   7   8   6    4.41    3.59 
   7   8   6   -1.67    4.78 
   7   8   6    4.30    1.11 
  -8  -8  -6    2.01    3.53 
  -8  -8  -6   14.51    2.97 
  -8  -8  -6   10.36    2.78 
  -8  -8  -6   11.73    3.92 
  -8  -8  -6    6.18    5.31 
   8   8   6    2.44    3.18 
   8   8   6    6.20    3.86 
   8   8   6   11.32    3.15 
   8   8   6    3.73    3.14 
   8   8   6    8.77    2.82 
   8   8   6    2.79    4.37 
   8   8   6   20.68    4.86 
   8   8   6    5.31    3.54 
   8   8   6   11.99    6.34 
   8   8   6    3.18    3.36 
  -9  -8  -6    0.66    0.41 
  -9  -8  -6    0.36    4.11 
  -9  -8  -6    1.39    3.01 
   9   8   6    6.95    3.37 
   9   8   6    2.89    5.52 
   9   8   6    2.63    2.02 
   9   8   6    0.91    3.39 
   9   8   6    1.95    1.15 
   9   8   6    2.79    3.14 
 -10  -8  -6    0.33    0.33 
 -10  -8  -6    1.78    0.84 
 -10  -8  -6    2.00    2.68 
  10   8   6   -6.89    4.23 
  10   8   6    0.47    2.73 
  10   8   6    2.55    1.10 
  10   8   6   -0.21    2.87 
  10   8   6   -1.45    2.71 
  10   8   6    1.35    1.79 
 -11  -8  -6   -2.61    2.01 
 -11  -8  -6    3.70    4.84 
  11   8   6    0.51    1.84 
  11   8   6   -0.04    2.44 
  11   8   6    3.79    2.33 
   9  -9  -6    3.26    4.12 
  -9   9   6    0.32    3.43 
   8  -9  -6    6.18    4.70 
   8  -9  -6    4.36    5.39 
  -8   9   6    1.47    4.14 
   7  -9  -6   -4.90    5.37 
   7  -9  -6    1.68    5.28 
  -7   9   6    7.48    6.13 
  -7   9   6    1.57    4.54 
   6  -9  -6    3.59    5.32 
   6  -9  -6    6.11    2.37 
   6  -9  -6   12.21    6.79 
   6  -9  -6    4.23    2.53 
  -6   9   6    7.01    2.31 
  -6   9   6   24.16    5.73 
  -6   9   6   -1.78    4.87 
  -6   9   6    1.51    2.13 
  -6   9   6   32.87    7.14 
   5  -9  -6   17.81    3.15 
   5  -9  -6   11.05    2.83 
   5  -9  -6    3.04    2.20 
   5  -9  -6   -2.45    5.54 
   5  -9  -6   18.81    3.04 
   5  -9  -6   -7.39    5.50 
  -5   9   6    5.95    2.85 
  -5   9   6   -4.70    4.82 
  -5   9   6   -1.14    5.73 
  -5   9   6   18.91    3.03 
  -5   9   6    6.56    3.00 
  -5   9   6    7.20    2.32 
  -5   9   6    4.09    4.92 
   4  -9  -6   32.24    8.45 
   4  -9  -6   36.78    7.93 
  -4   9   6   20.39    7.84 
  -4   9   6   17.12    7.86 
  -4   9   6   22.78    7.83 
   3  -9  -6   22.83    7.48 
   3  -9  -6   34.19    7.37 
   3  -9  -6   19.69    6.95 
   3  -9  -6   27.06    7.19 
  -3   9   6   22.69    7.06 
  -3   9   6   22.47    7.10 
  -3   9   6   15.05    7.13 
  -3   9   6   21.11    7.12 
  -3   9   6   23.53    7.06 
   2  -9  -6   17.97    5.41 
   2  -9  -6   16.28    5.42 
  -2   9   6   21.44    5.60 
  -2   9   6   13.30    5.36 
  -2   9   6   16.48    5.40 
  -2   9   6   21.33    5.39 
  -2   9   6   13.05    5.36 
  -2   9   6   15.94    5.36 
   1  -9  -6   62.95   20.87 
   1  -9  -6   65.20   20.89 
  -1   9   6   65.95   20.89 
  -1   9   6   67.17   20.90 
  -1   9   6   70.37   20.89 
  -1   9   6   71.12   20.96 
  -1   9   6   69.04   20.90 
  -1   9   6   68.00   20.87 
  -1   9   6   65.98   20.90 
   0  -9  -6   22.94    7.43 
   0  -9  -6   20.19    7.43 
   0  -9  -6   21.97    7.58 
   0   9   6   28.73    7.51 
   0   9   6   25.70    7.44 
   0   9   6   21.52    7.43 
   0   9   6   31.20    7.53 
   0   9   6   24.21    7.46 
  -1  -9  -6   32.61   12.27 
  -1  -9  -6   39.37   12.19 
  -1  -9  -6   42.62   12.22 
   1   9   6   49.02   12.32 
   1   9   6   52.19   12.35 
   1   9   6   39.97   12.27 
   1   9   6   35.63   12.22 
   1   9   6   39.28   12.39 
   1   9   6   39.59   12.22 
   1   9   6   40.39   12.24 
  -2  -9  -6    0.55    0.67 
   2   9   6    1.97    1.25 
   2   9   6    1.81    1.12 
   2   9   6    0.24    0.84 
   2   9   6    0.03    0.90 
   2   9   6    0.31    1.46 
   2   9   6    0.65    0.96 
  -3  -9  -6   24.96    8.50 
  -3  -9  -6   29.14    8.53 
   3   9   6   24.74    8.66 
   3   9   6   37.60    8.95 
   3   9   6   40.13    8.79 
   3   9   6   17.05    8.68 
   3   9   6   20.39    8.66 
   3   9   6   28.83    8.54 
   3   9   6   29.60    8.54 
  -4  -9  -6   -0.13    1.40 
  -4  -9  -6   -1.14    0.99 
  -4  -9  -6    0.11    2.89 
   4   9   6    0.84    1.49 
   4   9   6    1.96    1.22 
   4   9   6    0.46    1.51 
   4   9   6   -0.08    1.64 
   4   9   6   -1.90    1.28 
   4   9   6    2.46    1.21 
  -5  -9  -6    9.75    3.23 
  -5  -9  -6   11.63    3.67 
  -5  -9  -6   11.11    3.80 
  -5  -9  -6   10.54    3.91 
   5   9   6   12.57    3.73 
   5   9   6    9.27    3.61 
   5   9   6    8.48    3.54 
   5   9   6   13.27    3.98 
   5   9   6   11.94    3.96 
   5   9   6    9.64    3.90 
  -6  -9  -6    1.20    3.62 
  -6  -9  -6    1.78    0.69 
  -6  -9  -6   -2.27    2.04 
  -6  -9  -6   -2.06    2.23 
   6   9   6    1.74    1.14 
   6   9   6   -1.32    4.02 
   6   9   6    0.26    2.14 
   6   9   6    0.46    2.07 
   6   9   6    1.11    1.95 
   6   9   6    2.95    2.82 
   6   9   6   -0.34    1.29 
   6   9   6   -1.66    1.54 
   6   9   6    0.85    2.69 
   6   9   6    0.54    1.49 
   6   9   6    0.82    0.49 
  -7  -9  -6    2.66    2.52 
  -7  -9  -6    0.30    2.35 
  -7  -9  -6    1.22    0.90 
  -7  -9  -6    0.60    4.39 
   7   9   6    2.18    0.69 
   7   9   6    2.45    1.41 
   7   9   6    2.93    2.47 
   7   9   6    0.84    1.85 
   7   9   6   -2.61    2.98 
   7   9   6    2.86    2.41 
   7   9   6    0.26    2.88 
   7   9   6    1.83    4.77 
   7   9   6    2.00    1.95 
   7   9   6    0.46    1.55 
  -8  -9  -6    1.39    4.22 
  -8  -9  -6   -3.67    2.66 
  -8  -9  -6    0.27    2.28 
  -8  -9  -6    0.39    0.32 
  -8  -9  -6   -0.07    0.78 
   8   9   6    1.51    2.16 
   8   9   6   -4.31    2.76 
   8   9   6    2.86    3.18 
   8   9   6    2.33    1.96 
   8   9   6    5.95    3.29 
   8   9   6    1.74    1.54 
   8   9   6    2.98    1.28 
   8   9   6   -5.00    4.56 
   8   9   6   -1.06    1.85 
  -9  -9  -6    1.18    0.50 
  -9  -9  -6   -1.10    4.10 
   9   9   6    2.38    1.19 
   9   9   6   -4.35    4.81 
   9   9   6    4.37    2.19 
   9   9   6   -0.68    2.82 
   9   9   6    1.81    2.98 
 -10  -9  -6    0.04    0.22 
 -10  -9  -6   -0.04    0.70 
  10   9   6    2.37    2.88 
  10   9   6    0.04    0.95 
  10   9   6    0.87    1.70 
  10   9   6   -8.61    3.95 
  10   9   6   -5.62    2.21 
   9 -10  -6   -4.74    2.96 
  -9  10   6   -0.97    2.79 
   8 -10  -6    0.59    4.49 
  -8  10   6    7.02    5.30 
  -8  10   6    1.30    3.82 
   7 -10  -6    2.70    4.69 
   7 -10  -6   -7.81    5.29 
  -7  10   6   -1.09    4.38 
  -7  10   6    3.48    5.69 
   6 -10  -6   -2.15    2.74 
   6 -10  -6   -3.68    5.20 
   6 -10  -6   -3.85    0.74 
   6 -10  -6    0.44    1.73 
   6 -10  -6    0.10    4.88 
  -6  10   6   -1.75    5.23 
  -6  10   6   -0.83    1.55 
  -6  10   6   -1.17    1.65 
  -6  10   6   -2.45    5.66 
  -6  10   6    4.68    4.32 
   5 -10  -6    0.23    1.64 
   5 -10  -6    2.58    5.70 
   5 -10  -6    1.72    5.26 
   5 -10  -6    1.14    1.82 
   5 -10  -6   -2.15    0.40 
  -5  10   6    1.69    3.20 
  -5  10   6   -0.47    1.49 
  -5  10   6   -1.32    1.51 
  -5  10   6   -1.59    4.60 
  -5  10   6   -1.92    0.70 
  -5  10   6    4.92    5.08 
  -5  10   6   -0.06    5.30 
   4 -10  -6   -0.97    1.56 
   4 -10  -6   -1.06    0.40 
   4 -10  -6    0.20    1.39 
   4 -10  -6    2.64    5.47 
   4 -10  -6    0.31    0.90 
  -4  10   6    0.57    1.21 
  -4  10   6   -1.74    1.43 
  -4  10   6    1.75    4.60 
  -4  10   6   -1.62    0.65 
  -4  10   6   -0.19    1.27 
  -4  10   6    4.71    4.42 
  -4  10   6    2.94    3.05 
  -4  10   6   -1.42    1.33 
  -4  10   6    1.53    5.85 
  -4  10   6    0.53    4.45 
   3 -10  -6    4.15    1.12 
   3 -10  -6    3.27    1.59 
   3 -10  -6    0.66    1.35 
  -3  10   6    1.98    1.34 
  -3  10   6    1.17    1.30 
  -3  10   6    0.26    1.71 
  -3  10   6    1.37    1.79 
  -3  10   6    1.14    1.21 
   2 -10  -6   22.19    5.85 
   2 -10  -6   16.26    5.83 
  -2  10   6   13.29    5.76 
  -2  10   6   19.35    5.84 
  -2  10   6   19.77    5.80 
  -2  10   6   19.16    5.77 
  -2  10   6   16.89    5.77 
   1 -10  -6    4.41    1.50 
   1 -10  -6    4.30    1.84 
   1 -10  -6    4.15    2.27 
   1 -10  -6    3.57    1.79 
  -1  10   6    4.29    1.74 
  -1  10   6    5.72    1.86 
  -1  10   6    3.29    2.09 
  -1  10   6    2.79    1.73 
  -1  10   6    4.10    1.77 
  -1  10   6    6.76    1.82 
   0 -10  -6    1.66    1.69 
   0 -10  -6    5.38    1.49 
   0  10   6    2.34    1.41 
   0  10   6    1.94    1.53 
   0  10   6    2.78    1.45 
   0  10   6    7.99    1.76 
   0  10   6    4.93    1.45 
   0  10   6    4.32    1.78 
   0  10   6    4.48    1.58 
  -1 -10  -6   11.36    3.76 
  -1 -10  -6   11.94    3.79 
   1  10   6    6.69    3.92 
   1  10   6   11.44    3.81 
   1  10   6   12.30    3.95 
   1  10   6   11.43    3.84 
   1  10   6    9.80    3.88 
   1  10   6   14.76    3.90 
   1  10   6   15.37    4.01 
  -2 -10  -6   19.53    5.44 
   2  10   6   16.92    5.57 
   2  10   6   17.19    5.47 
   2  10   6   15.10    5.69 
   2  10   6   12.24    5.48 
   2  10   6   20.57    5.58 
   2  10   6   18.22    5.65 
  -3 -10  -6    3.19    1.15 
  -3 -10  -6    3.62    1.31 
  -3 -10  -6   -0.31    1.65 
   3  10   6    2.70    1.72 
   3  10   6    3.48    1.43 
   3  10   6    0.41    1.32 
   3  10   6    2.46    2.02 
   3  10   6    3.68    1.28 
   3  10   6    2.29    1.90 
  -4 -10  -6   -1.58    2.78 
  -4 -10  -6    0.10    2.24 
  -4 -10  -6    8.95    1.86 
   4  10   6    5.16    2.15 
   4  10   6    3.58    2.63 
   4  10   6    3.48    2.50 
   4  10   6    5.19    1.83 
   4  10   6    5.38    1.88 
   4  10   6    5.67    2.57 
  -5 -10  -6   10.57    4.60 
  -5 -10  -6   13.47    4.31 
  -5 -10  -6   11.30    4.57 
   5  10   6   24.10    5.05 
   5  10   6   14.70    4.34 
   5  10   6   10.43    4.48 
   5  10   6    7.52    4.12 
   5  10   6   21.79    5.13 
  -6 -10  -6   14.40    5.25 
  -6 -10  -6    5.77    3.98 
   6  10   6   13.52    5.96 
   6  10   6    3.17    3.24 
   6  10   6    7.05    3.81 
   6  10   6    9.63    2.94 
   6  10   6   13.90    4.52 
   6  10   6   20.71    3.91 
   6  10   6    5.56    4.08 
   6  10   6   22.01    4.99 
   6  10   6    8.38    3.56 
  -7 -10  -6   -3.34    4.22 
  -7 -10  -6   -2.77    2.68 
  -7 -10  -6    3.68    2.84 
  -7 -10  -6    2.23    0.89 
   7  10   6    1.53    0.67 
   7  10   6    0.14    1.86 
   7  10   6   -0.93    1.34 
   7  10   6   -0.46    1.83 
   7  10   6    4.33    3.38 
   7  10   6    5.57    5.35 
   7  10   6    3.26    2.29 
   7  10   6   -0.66    2.84 
   7  10   6    0.82    2.60 
   7  10   6    5.78    1.37 
  -8 -10  -6   -1.23    3.77 
  -8 -10  -6    2.10    0.58 
  -8 -10  -6    0.43    0.90 
   8  10   6    0.24    2.94 
   8  10   6    4.32    5.40 
   8  10   6    0.16    2.28 
   8  10   6    2.43    3.13 
   8  10   6    3.11    1.35 
  -9 -10  -6    2.06    0.62 
   9  10   6    0.50    1.93 
   9  10   6   -3.25    2.72 
   9  10   6    1.21    3.01 
   9  10   6    3.24    4.71 
   9  10   6    0.95    1.19 
 -10 -10  -6    6.59    3.85 
 -10 -10  -6    0.11    0.80 
 -10 -10  -6    1.04    0.36 
  10  10   6    1.42    1.03 
  10  10   6   -3.86    2.36 
  10  10   6    0.86    2.63 
  10  10   6   -0.23    3.80 
  10  10   6    0.76    1.68 
   8 -11  -6    3.01    4.02 
  -8  11   6    0.97    4.46 
  -8  11   6    1.70    3.40 
   7 -11  -6    6.29    4.59 
  -7  11   6   -2.86    3.73 
  -7  11   6    0.67    5.50 
   6 -11  -6   -1.42    0.75 
   6 -11  -6    8.20    5.50 
  -6  11   6    1.40    3.97 
  -6  11   6   -0.35    4.55 
  -6  11   6    3.32    6.04 
  -6  11   6   -0.50    0.73 
   5 -11  -6   -0.85    0.40 
   5 -11  -6   -0.47    1.60 
   5 -11  -6    1.89    1.93 
   5 -11  -6   -4.33    4.63 
  -5  11   6    1.55    5.29 
  -5  11   6   -2.53    3.06 
  -5  11   6   -1.10    0.71 
  -5  11   6   -0.27    1.65 
  -5  11   6   -4.81    4.31 
  -5  11   6    3.82    6.14 
  -5  11   6    1.22    1.63 
   4 -11  -6   -3.34    4.93 
   4 -11  -6    0.17    1.81 
   4 -11  -6    0.93    0.90 
   4 -11  -6    9.00    5.18 
   4 -11  -6    2.67    1.57 
   4 -11  -6   -0.95    0.41 
  -4  11   6    1.29    1.28 
  -4  11   6    2.89    1.80 
  -4  11   6    1.63    1.44 
  -4  11   6    0.57    0.72 
  -4  11   6    5.81    3.34 
  -4  11   6   -3.05    7.10 
  -4  11   6    7.56    5.18 
  -4  11   6    8.97    5.08 
  -4  11   6   16.83    7.10 
   3 -11  -6    1.85    1.63 
   3 -11  -6    1.96    0.65 
   3 -11  -6    6.59    3.08 
   3 -11  -6    1.82    1.02 
   3 -11  -6    2.06    1.63 
  -3  11   6    0.61    1.28 
  -3  11   6    0.73    0.75 
  -3  11   6   -0.21    5.31 
  -3  11   6    2.15    1.34 
  -3  11   6   -0.13    3.83 
  -3  11   6   -7.44    3.95 
  -3  11   6    2.44    3.08 
  -3  11   6   -1.37    1.64 
  -3  11   6    1.12    1.56 
  -3  11   6    4.83    6.08 
  -3  11   6    5.81    7.48 
  -3  11   6    1.29    1.76 
   2 -11  -6    7.96    2.80 
   2 -11  -6    6.60    2.84 
   2 -11  -6    6.77    2.47 
   2 -11  -6   11.12    3.51 
  -2  11   6    6.16    2.91 
  -2  11   6    5.53    2.78 
  -2  11   6    9.05    2.74 
  -2  11   6    8.22    2.76 
  -2  11   6    7.13    2.76 
  -2  11   6    4.67    2.74 
   1 -11  -6    5.85    2.14 
   1 -11  -6    9.56    2.75 
   1 -11  -6    5.04    1.78 
   1 -11  -6    3.11    2.18 
  -1  11   6    5.63    2.09 
  -1  11   6    3.60    1.93 
  -1  11   6    7.07    2.23 
  -1  11   6    2.76    2.08 
  -1  11   6    2.43    2.06 
  -1  11   6    5.20    2.35 
   0 -11  -6   20.63    5.56 
   0 -11  -6   17.67    6.01 
   0 -11  -6   14.35    5.73 
   0  11   6   12.81    5.74 
   0  11   6   18.68    6.04 
   0  11   6   21.85    5.87 
   0  11   6   14.93    5.77 
   0  11   6   20.55    5.77 
   0  11   6   13.93    5.72 
  -1 -11  -6    2.93    1.88 
  -1 -11  -6    4.75    1.49 
  -1 -11  -6    4.92    1.58 
   1  11   6    1.41    1.59 
   1  11   6    2.62    1.50 
   1  11   6    7.80    2.05 
   1  11   6    2.32    2.00 
   1  11   6    0.89    1.70 
   1  11   6    4.51    1.78 
   1  11   6    3.08    1.54 
  -2 -11  -6    5.19    2.54 
  -2 -11  -6    7.03    2.22 
   2  11   6    2.83    2.38 
   2  11   6    9.17    2.46 
   2  11   6    6.71    2.74 
   2  11   6    8.87    2.99 
   2  11   6   10.62    2.85 
   2  11   6    6.32    2.47 
  -3 -11  -6    0.46    1.21 
  -3 -11  -6    3.92    1.27 
  -3 -11  -6    0.23    1.89 
   3  11   6   -1.41    2.29 
   3  11   6    1.87    2.08 
   3  11   6    6.65    1.87 
   3  11   6    2.36    1.24 
   3  11   6    2.17    1.64 
   3  11   6    1.82    2.00 
  -4 -11  -6   -1.69    2.79 
  -4 -11  -6    2.34    1.51 
  -4 -11  -6   -0.17    2.00 
   4  11   6    1.22    2.21 
   4  11   6    5.38    1.80 
   4  11   6   -1.25    2.64 
   4  11   6    1.78    1.96 
   4  11   6    1.37    2.68 
   4  11   6    2.84    2.33 
  -5 -11  -6    4.90    4.30 
  -5 -11  -6    7.68    4.21 
   5  11   6   10.56    3.26 
   5  11   6    5.95    4.36 
   5  11   6    2.18    4.56 
   5  11   6    5.75    3.60 
   5  11   6   11.05    4.66 
   5  11   6   16.56    4.03 
   5  11   6   11.49    3.95 
   5  11   6   11.71    4.45 
   5  11   6   12.87    4.83 
   5  11   6   13.73    3.52 
  -6 -11  -6    1.30    0.67 
  -6 -11  -6    4.37    4.10 
  -6 -11  -6   -0.61    2.75 
   6  11   6    2.57    2.31 
   6  11   6    3.44    3.20 
   6  11   6    1.24    2.31 
   6  11   6    0.62    0.51 
   6  11   6   -1.21    1.38 
   6  11   6   -4.03    2.76 
   6  11   6   -1.30    2.86 
   6  11   6    0.69    1.26 
   6  11   6    0.13    1.89 
  -7 -11  -6   -2.42    2.75 
  -7 -11  -6    0.31    3.80 
  -7 -11  -6    0.70    0.72 
  -7 -11  -6    3.08    2.92 
   7  11   6   -1.43    4.37 
   7  11   6   -0.80    3.17 
   7  11   6    0.69    1.26 
   7  11   6   -0.80    2.99 
   7  11   6    3.15    1.83 
   7  11   6   -0.92    2.55 
   7  11   6    0.22    1.45 
   7  11   6    2.13    2.28 
  -8 -11  -6    3.65    0.87 
  -8 -11  -6    0.81    1.09 
  -8 -11  -6   -1.06    3.43 
   8  11   6    1.06    4.38 
   8  11   6   -4.89    2.85 
   8  11   6    1.90    2.37 
   8  11   6    4.04    1.44 
   8  11   6    3.51    3.33 
  -9 -11  -6    1.36    0.50 
   9  11   6    0.05    4.27 
   9  11   6    1.47    1.21 
   9  11   6    1.93    1.96 
   9  11   6   -2.54    2.66 
   9  11   6    0.50    2.76 
 -10 -11  -6    0.54    0.28 
 -10 -11  -6   -3.07    3.14 
  10  11   6   -0.25    1.46 
  10  11   6    2.49    3.66 
  10  11   6    1.78    2.41 
  10  11   6    1.63    0.93 
  10  11   6    5.51    2.56 
   8 -12  -6    4.12    3.10 
  -8  12   6    1.06    2.80 
  -8  12   6    3.05    4.08 
   7 -12  -6    3.70    4.14 
   7 -12  -6   -0.72    0.52 
  -7  12   6   -1.38    3.51 
  -7  12   6   -1.07    0.55 
  -7  12   6   -0.67    5.11 
   6 -12  -6   -0.22    4.18 
   6 -12  -6   -3.06    0.61 
  -6  12   6   -0.23    4.25 
  -6  12   6    0.54    5.30 
  -6  12   6   -1.53    0.61 
   5 -12  -6    2.80    0.91 
   5 -12  -6    1.35    5.07 
  -5  12   6   -0.01    4.91 
  -5  12   6   -0.20    2.98 
  -5  12   6    5.16    6.55 
  -5  12   6    2.41    1.05 
  -5  12   6    0.77    4.68 
   4 -12  -6    3.47    1.28 
   4 -12  -6    7.85    5.10 
   4 -12  -6    4.55    2.00 
   4 -12  -6    4.24    1.55 
   4 -12  -6    1.62    2.16 
  -4  12   6    2.91    1.77 
  -4  12   6    7.66    4.02 
  -4  12   6    3.09    2.19 
  -4  12   6   -2.28    6.84 
  -4  12   6   11.48    4.60 
  -4  12   6    4.88    1.44 
  -4  12   6    4.58    2.20 
  -4  12   6   13.79    7.27 
  -4  12   6    2.90    4.83 
  -4  12   6    6.46    4.88 
   3 -12  -6    1.47    0.64 
   3 -12  -6    2.08    2.03 
   3 -12  -6    1.99    1.48 
   3 -12  -6    3.22    1.04 
  -3  12   6    2.56    1.79 
  -3  12   6   -2.47    5.48 
  -3  12   6    7.46    6.47 
  -3  12   6    0.56    4.71 
  -3  12   6   -1.56    3.25 
  -3  12   6    3.25    1.85 
  -3  12   6    8.88    4.02 
  -3  12   6   -0.39    1.16 
  -3  12   6    1.11    0.79 
  -3  12   6    1.25    1.26 
   2 -12  -6    5.97    3.17 
   2 -12  -6    5.81    1.56 
   2 -12  -6    4.73    2.20 
   2 -12  -6    5.76    1.73 
   2 -12  -6    5.94    2.49 
  -2  12   6    1.49    3.70 
  -2  12   6    3.91    1.93 
  -2  12   6    2.71    2.09 
  -2  12   6    2.09    3.49 
  -2  12   6    0.98    2.30 
  -2  12   6    4.42    6.32 
  -2  12   6    4.02    1.61 
  -2  12   6    4.19    2.25 
  -2  12   6   -1.63    5.71 
  -2  12   6    7.60    2.37 
  -2  12   6    5.36    2.06 
  -2  12   6    1.94    4.44 
   1 -12  -6   18.98    4.98 
   1 -12  -6   15.18    5.22 
   1 -12  -6   15.91    5.35 
   1 -12  -6   21.52    5.70 
  -1  12   6   14.56    5.15 
  -1  12   6   11.68    8.44 
  -1  12   6    9.44    5.14 
  -1  12   6   15.51    6.24 
  -1  12   6   11.10    5.25 
  -1  12   6   15.26    5.26 
  -1  12   6   14.26    5.14 
  -1  12   6   14.52    4.93 
  -1  12   6   11.72    6.24 
  -1  12   6   16.21    5.26 
   0 -12  -6   11.72    4.39 
   0 -12  -6   14.14    4.10 
   0  12   6   12.50    4.32 
   0  12   6   13.14    4.46 
   0  12   6   12.35    4.34 
   0  12   6   13.56    4.66 
   0  12   6    8.35    4.30 
   0  12   6   16.82    4.59 
  -1 -12  -6    4.96    2.76 
  -1 -12  -6    6.71    2.44 
  -1 -12  -6    7.72    2.35 
   1  12   6    8.63    2.68 
   1  12   6    6.33    2.93 
   1  12   6    6.66    2.54 
   1  12   6    8.86    2.84 
   1  12   6    5.34    2.45 
   1  12   6    6.73    2.48 
  -2 -12  -6    2.53    1.08 
  -2 -12  -6    0.89    1.88 
   2  12   6    1.24    1.69 
   2  12   6    3.60    1.55 
   2  12   6    1.64    2.27 
   2  12   6    0.17    1.16 
   2  12   6    2.32    1.80 
   2  12   6   -0.77    1.75 
  -3 -12  -6    0.97    2.14 
  -3 -12  -6    2.99    1.56 
  -3 -12  -6    2.00    1.42 
   3  12   6   -0.15    2.12 
   3  12   6    1.51    1.83 
   3  12   6    5.51    2.59 
   3  12   6    4.17    1.92 
   3  12   6    3.69    1.57 
   3  12   6    2.98    0.87 
   3  12   6   -0.41    2.96 
   3  12   6    1.29    2.13 
  -4 -12  -6    5.88    2.74 
  -4 -12  -6    3.86    2.07 
  -4 -12  -6   -0.77    3.09 
   4  12   6    3.95    2.07 
   4  12   6    4.83    2.70 
   4  12   6    4.19    2.49 
   4  12   6    4.27    1.33 
   4  12   6    7.65    3.29 
   4  12   6    5.81    3.03 
   4  12   6    3.98    3.45 
   4  12   6    1.30    3.34 
   4  12   6    6.08    1.77 
  -5 -12  -6   -2.96    2.59 
   5  12   6    2.83    0.81 
   5  12   6   -0.36    3.09 
   5  12   6    2.26    1.38 
   5  12   6   -1.31    2.22 
   5  12   6    4.92    3.36 
   5  12   6    2.15    1.95 
   5  12   6   -3.42    2.92 
  -6 -12  -6   -1.39    2.98 
  -6 -12  -6    1.52    3.23 
  -6 -12  -6    2.23    3.66 
  -6 -12  -6    4.52    1.35 
   6  12   6   -3.71    3.01 
   6  12   6   -0.26    3.20 
   6  12   6    1.96    1.63 
   6  12   6    2.03    2.05 
   6  12   6    2.11    2.11 
   6  12   6    2.58    2.73 
   6  12   6   -3.52    3.43 
   6  12   6    5.64    2.64 
   6  12   6    4.91    1.25 
  -7 -12  -6    2.76    3.11 
  -7 -12  -6   -0.67    0.64 
   7  12   6   -5.16    2.80 
   7  12   6    0.10    2.17 
   7  12   6   -0.33    3.27 
   7  12   6    0.59    1.12 
   8  12   6    7.32    3.15 
   8  12   6   13.35    4.48 
   8  12   6    2.29    3.73 
   8  12   6    7.73    2.61 
   8  12   6    0.66    4.71 
  -9 -12  -6    0.10    0.23 
   9  12   6   -1.29    0.92 
   9  12   6   -1.49    1.53 
   9  12   6    0.44    2.41 
   9  12   6   -1.64    2.71 
   9  12   6   -4.38    3.69 
   7 -13  -6    1.47    3.02 
   7 -13  -6   -0.57    0.36 
  -7  13   6    0.99    0.46 
  -7  13   6    0.85    2.86 
  -7  13   6   -1.36    4.42 
   6 -13  -6    5.52    1.38 
   6 -13  -6    2.57    4.24 
  -6  13   6    8.30    5.60 
  -6  13   6   -2.64    3.84 
  -6  13   6    2.78    1.34 
   5 -13  -6    0.35    0.40 
   5 -13  -6    8.83    4.78 
  -5  13   6   -1.09    3.05 
  -5  13   6    1.52    4.22 
  -5  13   6    3.30    6.06 
  -5  13   6    0.84    0.67 
  -5  13   6   -3.79    4.28 
   4 -13  -6    8.14    2.83 
   4 -13  -6    3.45    5.43 
   4 -13  -6    7.76    2.96 
   4 -13  -6   12.04    5.18 
  -4  13   6   10.55    5.52 
  -4  13   6    3.06    6.73 
  -4  13   6   12.05    2.92 
  -4  13   6    7.65    7.50 
  -4  13   6    3.03    4.29 
  -4  13   6    2.76    4.91 
  -4  13   6    9.93    5.66 
   3 -13  -6   26.63    8.58 
   3 -13  -6   27.74    8.50 
   3 -13  -6   36.76    8.75 
   3 -13  -6   32.68    9.06 
   3 -13  -6   28.62    8.85 
   3 -13  -6   34.26    9.85 
  -3  13   6    9.05   10.86 
  -3  13   6   10.14    9.42 
  -3  13   6   30.05    8.54 
  -3  13   6   25.25    8.73 
  -3  13   6    9.61   10.60 
  -3  13   6   26.30    8.91 
  -3  13   6   16.44    9.32 
  -3  13   6   11.50    9.68 
  -3  13   6   15.96    8.68 
   2 -13  -6   18.57    5.39 
   2 -13  -6   15.14    4.88 
   2 -13  -6   18.28    5.90 
   2 -13  -6   22.78    5.40 
   2 -13  -6   16.10    4.78 
  -2  13   6    8.13    6.19 
  -2  13   6   20.23    8.73 
  -2  13   6   12.24    5.01 
  -2  13   6   15.00    5.05 
  -2  13   6   14.07    8.13 
  -2  13   6   14.14    6.85 
  -2  13   6   16.02    4.81 
  -2  13   6    7.59    5.07 
  -2  13   6   14.72    5.24 
  -2  13   6   11.81    6.18 
   1 -13  -6   -0.34    1.47 
   1 -13  -6   -0.32    2.39 
   1 -13  -6    0.03    0.69 
   1 -13  -6   -0.28    1.88 
  -1  13   6    1.12    3.46 
  -1  13   6    1.18    3.93 
  -1  13   6    1.06    1.42 
  -1  13   6    1.63    0.59 
  -1  13   6    1.51    3.65 
  -1  13   6    1.80    1.32 
  -1  13   6    0.86    1.66 
  -1  13   6   -2.23    1.87 
  -1  13   6   -0.30    5.50 
  -1  13   6  -11.29    6.14 
  -1  13   6    1.63    1.24 
   0 -13  -6    5.37    2.44 
   0 -13  -6    6.24    1.90 
   0 -13  -6    4.48    2.14 
   0 -13  -6    6.76    3.00 
   0  13   6   23.03    4.77 
   0  13   6   12.01    5.91 
   0  13   6   33.63    5.37 
   0  13   6    5.27    2.58 
   0  13   6    2.67    2.23 
   0  13   6    2.63    2.31 
   0  13   6    4.47    2.40 
   0  13   6    6.12    2.67 
   0  13   6    3.47    4.15 
   0  13   6    5.97    1.84 
   0  13   6    5.62    2.30 
  -1 -13  -6    9.82    2.84 
  -1 -13  -6    9.38    2.94 
  -1 -13  -6    8.43    2.63 
  -1 -13  -6    2.50    3.24 
   1  13   6    8.83    3.45 
   1  13   6    1.66    4.21 
   1  13   6    3.47    5.69 
   1  13   6    9.83    3.09 
   1  13   6   -3.58    3.79 
   1  13   6   10.84    3.30 
   1  13   6    2.81    4.62 
   1  13   6    6.88    2.85 
   1  13   6    8.63    3.33 
   1  13   6    9.69    2.49 
   1  13   6    8.39    2.91 
   1  13   6    9.72    4.45 
  -2 -13  -6   15.97    4.15 
   2  13   6    8.60    6.49 
   2  13   6    4.78    4.93 
   2  13   6    0.29    5.08 
   2  13   6   15.60    4.30 
   2  13   6   11.12    3.75 
   2  13   6   17.89    4.57 
   2  13   6   14.66    5.60 
   2  13   6   14.39    4.59 
   2  13   6   12.51    4.18 
   2  13   6   11.08    4.45 
  -3 -13  -6    4.56    2.09 
  -3 -13  -6   -0.57    2.56 
   3  13   6   11.47    3.03 
   3  13   6   13.83    3.34 
   3  13   6   -1.04    4.97 
   3  13   6    6.08    2.30 
   3  13   6    0.29    3.21 
   3  13   6    5.87    1.51 
   3  13   6    1.26    3.31 
  -4 -13  -6   -4.01    2.88 
  -4 -13  -6    0.42    1.57 
   4  13   6   -0.13    2.47 
   4  13   6    0.74    0.40 
   4  13   6    4.58    3.39 
   4  13   6   -0.89    3.47 
   4  13   6   -0.11    1.09 
   4  13   6    2.49    1.70 
   4  13   6    0.24    2.34 
   4  13   6   -2.46    1.92 
  -5 -13  -6    1.81    2.40 
  -5 -13  -6   -6.44    3.14 
   5  13   6   -0.61    2.15 
   5  13   6    7.35    3.77 
   5  13   6    8.01    3.53 
   5  13   6    0.41    3.07 
   5  13   6    6.64    2.15 
  -6 -13  -6    4.87    3.38 
   6  13   6   -1.26    3.38 
   6  13   6    5.37    2.77 
   6  13   6    2.56    3.09 
   6  13   6   -0.07    1.26 
  -7 -13  -6    1.65    2.43 
   7  13   6   -2.21    2.91 
   7  13   6   -0.05    1.06 
   7  13   6    1.75    2.02 
   7  13   6   -1.38    3.00 
   8  13   6    2.57    1.28 
   8  13   6    2.40    2.93 
   8  13   6    1.17    2.75 
   8  13   6    1.35    1.84 
  -9 -13  -6    2.87    0.79 
   9  13   6    1.45    1.61 
   9  13   6    3.86    2.52 
   9  13   6   -1.49    2.36 
   9  13   6    0.93    1.10 
   6 -14  -6    0.15    3.66 
  -6  14   6    9.84    5.21 
  -6  14   6   10.08    4.11 
   5 -14  -6    1.07    3.80 
   5 -14  -6    0.18    0.33 
  -5  14   6    0.63    0.62 
  -5  14   6    1.98    5.24 
  -5  14   6    0.06    3.61 
  -5  14   6    0.43    2.83 
  -5  14   6    1.80    3.97 
   4 -14  -6   14.74    5.63 
   4 -14  -6    4.58    2.46 
   4 -14  -6    9.62    4.96 
  -4  14   6    1.98    4.71 
  -4  14   6   10.56    2.44 
  -4  14   6    6.06    6.30 
  -4  14   6    1.98    6.48 
  -4  14   6    6.25    4.67 
  -4  14   6    2.10    4.05 
   3 -14  -6    0.18    3.50 
   3 -14  -6    1.01    0.44 
   3 -14  -6    0.32    0.78 
  -3  14   6    0.95    0.63 
  -3  14   6    5.33    3.40 
  -3  14   6    3.41    6.37 
  -3  14   6    1.76    4.34 
  -3  14   6    4.46    4.12 
  -3  14   6   -1.38    5.73 
   2 -14  -6   11.00    3.36 
   2 -14  -6   12.70    4.40 
   2 -14  -6    5.03    2.45 
   2 -14  -6   15.11    3.02 
   2 -14  -6   14.54    3.29 
   2 -14  -6    5.92    2.34 
  -2  14   6   -0.30    6.71 
  -2  14   6   11.77    4.90 
  -2  14   6    3.96    4.30 
  -2  14   6    4.76    4.37 
  -2  14   6    7.78    3.10 
  -2  14   6   10.02    2.90 
  -2  14   6    9.22    2.40 
  -2  14   6    4.18    2.71 
  -2  14   6    3.76    7.47 
   1 -14  -6    6.03    2.35 
   1 -14  -6    3.71    1.40 
   1 -14  -6    3.58    3.21 
   1 -14  -6    6.98    2.05 
  -1  14   6   -3.05    6.91 
  -1  14   6   -0.04    3.62 
  -1  14   6  -11.43    5.60 
  -1  14   6    5.05    2.28 
  -1  14   6    5.44    1.97 
  -1  14   6    3.24    1.76 
  -1  14   6    2.93    3.78 
  -1  14   6    2.34    3.88 
  -1  14   6    3.09    1.31 
   0 -14  -6   24.07    7.72 
   0 -14  -6   41.04    8.29 
   0 -14  -6   24.49    7.90 
   0  14   6   31.68    8.11 
   0  14   6   14.14    7.98 
   0  14   6   23.42    7.98 
   0  14   6   14.81    8.81 
   0  14   6   31.37    8.24 
   0  14   6    7.54    9.52 
   0  14   6   32.15    8.13 
   0  14   6   16.07    8.96 
   0  14   6   13.32    8.87 
   0  14   6   24.87    7.68 
  -1 -14  -6   19.30    5.47 
  -1 -14  -6   14.86    5.23 
  -1 -14  -6   15.68    5.53 
   1  14   6   21.30    5.86 
   1  14   6   18.92    5.56 
   1  14   6   10.33    6.42 
   1  14   6   18.66    5.91 
   1  14   6    4.29    7.35 
   1  14   6   20.11    6.95 
   1  14   6   17.96    5.19 
   1  14   6   21.66    6.84 
   1  14   6   12.11    5.42 
  -2 -14  -6   10.30    3.43 
   2  14   6    5.92    3.71 
   2  14   6   16.26    4.26 
   2  14   6   10.30    3.09 
   2  14   6    8.52    5.16 
   2  14   6    9.71    3.57 
   2  14   6    5.21    4.84 
   2  14   6   -6.79    5.52 
   2  14   6    9.11    3.50 
  -3 -14  -6   -0.89    2.38 
  -3 -14  -6   -1.41    1.32 
   3  14   6   -0.92    3.31 
   3  14   6    3.76    2.67 
   3  14   6    1.18    0.49 
   3  14   6    1.32    2.09 
   3  14   6    1.31    3.23 
   3  14   6    0.88    1.84 
   3  14   6    5.57    5.40 
   4  14   6   11.36    4.00 
   4  14   6    7.38    3.49 
   4  14   6    7.72    4.54 
   4  14   6    9.85    4.51 
  -5 -14  -6    1.82    3.28 
   5  14   6    6.94    3.46 
   5  14   6    3.67    1.42 
   5  14   6    4.20    3.68 
   5  14   6    2.19    0.88 
  -6 -14  -6    4.48    2.85 
   6  14   6   -0.89    3.21 
   6  14   6   -0.33    1.13 
   6  14   6    4.20    3.26 
  -7 -14  -6    3.50    1.04 
   7  14   6   -2.43    2.91 
   7  14   6    1.33    1.28 
   7  14   6   -0.38    2.32 
   7  14   6    2.31    3.00 
  -8 -14  -6    2.29    0.87 
   8  14   6    0.18    1.57 
   8  14   6    4.07    2.72 
   8  14   6   -1.60    2.47 
   8  14   6   -0.26    0.81 
   5 -15  -6    4.51    3.32 
   5 -15  -6    0.09    0.46 
   5 -15  -6   -0.30    0.24 
  -5  15   6    3.79    2.69 
  -5  15   6    1.06    0.51 
  -5  15   6   -3.76    5.57 
  -5  15   6    0.84    4.44 
  -5  15   6   -0.66    4.84 
   4 -15  -6    0.63    0.37 
   4 -15  -6    0.39    0.67 
   4 -15  -6   -2.94    3.54 
  -4  15   6    1.84    3.66 
  -4  15   6    4.16    3.53 
  -4  15   6    3.23    3.01 
  -4  15   6    0.71    0.56 
  -4  15   6   -3.40    5.00 
  -4  15   6    8.21    5.85 
   3 -15  -6   -0.53    3.86 
   3 -15  -6    2.31    0.82 
   3 -15  -6    2.92    3.69 
   3 -15  -6    1.16    0.55 
  -3  15   6    1.46    6.10 
  -3  15   6   -5.52    3.31 
  -3  15   6   -2.49    3.51 
  -3  15   6    0.93    0.68 
  -3  15   6    3.93    3.47 
  -3  15   6   -3.48    5.37 
   2 -15  -6   11.54    4.03 
   2 -15  -6    3.29    1.68 
   2 -15  -6    5.08    1.56 
  -2  15   6    7.13    7.03 
  -2  15   6    4.73    4.15 
  -2  15   6    4.80    4.21 
  -2  15   6    9.33    4.54 
  -2  15   6    6.18    6.28 
  -2  15   6    4.91    1.63 
   1 -15  -6    7.01    2.35 
   1 -15  -6    6.94    2.24 
   1 -15  -6   10.45    4.03 
  -1  15   6    4.10    7.39 
  -1  15   6    6.97    6.09 
  -1  15   6    3.70    4.48 
  -1  15   6    3.83    4.22 
  -1  15   6    7.44    4.74 
  -1  15   6    6.77    2.29 
   0 -15  -6    1.03    1.36 
   0 -15  -6    6.60    1.98 
   0 -15  -6    4.71    2.68 
   0 -15  -6    1.10    0.88 
   0  15   6    0.59    1.59 
   0  15   6   15.52    4.39 
   0  15   6    5.97    6.08 
   0  15   6    4.77    3.96 
   0  15   6    1.92    1.49 
   0  15   6    1.49    0.78 
   0  15   6    0.28    2.24 
   0  15   6   13.12    4.25 
  -1 -15  -6    1.94    2.07 
  -1 -15  -6    3.66    0.85 
  -1 -15  -6    1.13    1.34 
   1  15   6    0.85    0.66 
   1  15   6    3.53    4.01 
   1  15   6    6.06    4.30 
   1  15   6   -1.63    1.64 
   1  15   6    4.20    3.96 
   1  15   6    1.01    2.20 
   1  15   6   -0.38    1.47 
   1  15   6    2.72    6.10 
  -2 -15  -6    1.24    1.60 
  -2 -15  -6   -0.99    2.58 
   2  15   6    4.56    1.12 
   2  15   6    5.01    2.00 
   2  15   6    1.07    2.10 
   2  15   6    2.26    3.74 
   2  15   6   21.95    6.37 
   2  15   6    6.86    2.68 
   2  15   6   25.01    5.29 
  -3 -15  -6   -1.39    2.74 
   3  15   6   12.03    5.94 
   3  15   6   -2.10    3.35 
   3  15   6    4.90    1.20 
   4  15   6    3.12    1.04 
   4  15   6    1.34    3.35 
   4  15   6    1.28    3.33 
   5  15   6   -5.29    2.54 
   5  15   6   -1.83    3.06 
   6  15   6   -0.58    0.89 
   6  15   6    2.07    2.68 
   6  15   6   -0.23    2.96 
   7  15   6   -2.40    2.13 
   7  15   6    0.91    2.60 
   7  15   6   -0.22    0.77 
   8  15   6   -0.19    2.17 
   8  15   6   -0.22    0.71 
   5 -16  -6    0.01    2.59 
  -5  16   6   -2.50    3.58 
  -5  16   6   -4.61    2.65 
  -5  16   6   -8.94    3.48 
   4 -16  -6   -2.36    2.62 
   4 -16  -6    0.77    0.32 
  -4  16   6    3.88    4.85 
  -4  16   6   -3.06    4.73 
  -4  16   6    0.24    0.45 
  -4  16   6    1.56    2.73 
  -4  16   6    1.57    2.95 
  -4  16   6   -0.95    2.86 
   3 -16  -6    0.16    0.57 
   3 -16  -6    0.49    3.28 
   3 -16  -6    0.22    0.29 
  -3  16   6    3.47    3.41 
  -3  16   6   -2.45    2.81 
  -3  16   6   -3.75    3.26 
  -3  16   6    0.62    0.48 
  -3  16   6   -2.27    5.05 
  -3  16   6    5.80    5.74 
   2 -16  -6    0.63    0.38 
   2 -16  -6    0.75    0.61 
  -2  16   6   -5.12    4.85 
  -2  16   6    6.29    3.67 
  -2  16   6   -2.13    2.95 
  -2  16   6   -1.91    3.00 
  -2  16   6    0.98    6.30 
  -2  16   6    0.59    0.55 
   1 -16  -6    1.79    0.83 
   1 -16  -6    2.68    3.14 
   1 -16  -6    1.68    0.63 
  -1  16   6   -5.71    5.20 
  -1  16   6    1.54    0.73 
  -1  16   6    2.96    3.42 
  -1  16   6   -1.07    6.16 
  -1  16   6    1.64    3.34 
  -1  16   6    2.43    3.64 
   0 -16  -6    3.32    1.20 
   0 -16  -6    2.17    2.69 
   0  16   6    3.50    3.87 
   0  16   6    3.35    3.87 
   0  16   6   12.91    4.07 
   0  16   6    3.27    1.11 
   0  16   6    1.14    5.26 
  -1 -16  -6    1.10    0.64 
  -1 -16  -6   -0.40    2.77 
   1  16   6   -2.34    3.49 
   1  16   6    2.61    4.08 
   1  16   6    2.75    3.34 
   1  16   6    4.48    5.75 
   1  16   6    0.52    0.49 
  -2 -16  -6   -2.80    2.32 
   2  16   6    1.37    0.45 
   2  16   6   -3.03    3.01 
   2  16   6   -5.34    4.68 
   2  16   6    6.29    4.05 
  -3 -16  -6   -5.96    2.92 
   3  16   6    0.13    0.38 
   3  16   6   -1.69    5.16 
   3  16   6   -4.67    2.76 
   4  16   6    1.20    3.05 
   4  16   6    3.86    1.26 
   7  16   6    2.85    2.53 
   3 -17  -6   -1.30    2.83 
   3 -17  -6    0.64    0.32 
  -3  17   6   -1.54    2.37 
  -3  17   6    0.74    0.44 
  -3  17   6    3.38    2.84 
  -3  17   6   -2.02    3.74 
  -3  17   6   -1.58    2.64 
  -3  17   6    3.16    4.76 
   2 -17  -6    0.84    3.01 
   2 -17  -6    1.42    0.78 
   2 -17  -6    1.67    0.63 
  -2  17   6    2.30    0.71 
  -2  17   6    3.49    5.39 
  -2  17   6    5.00    2.88 
  -2  17   6    1.32    3.25 
  -2  17   6    5.63    3.14 
  -2  17   6    4.26    4.67 
   1 -17  -6    0.85    0.56 
   1 -17  -6    0.32    0.32 
  -1  17   6    1.26    3.09 
  -1  17   6   -0.88    2.86 
  -1  17   6    0.32    3.10 
  -1  17   6    4.47    4.69 
  -1  17   6    0.42    0.45 
   0 -17  -6    1.43    0.70 
   0  17   6    1.98    3.47 
   0  17   6    1.32    0.59 
   0  17   6   -0.08    3.33 
   0  17   6    0.04    4.65 
   0  17   6   -1.42    2.75 
  -1 -17  -6    0.14    0.54 
   1  17   6    1.15    3.63 
   1  17   6    1.74    4.92 
   1  17   6    1.30    3.45 
   1  17   6    5.68    4.10 
   1  17   6    0.79    0.44 
   2  17   6   21.55    9.02 
   2  17   6   22.95    8.28 
   3  17   6    0.00    0.33 
   3  17   6   -1.62    5.72 
  -2  18   6    5.07    3.91 
  -2  18   6    2.02    4.27 
  -2  18   6    0.93    2.42 
  -2  18   6    0.17    2.69 
   1 -18  -6    1.65    0.64 
  -1  18   6    2.05    3.91 
  -1  18   6   -0.81    2.68 
  -1  18   6    9.44    3.00 
  -1  18   6    2.19    0.68 
   0 -18  -6    0.89    0.46 
   0 -18  -6    3.10    0.85 
   0  18   6    5.89    4.36 
   0  18   6   -1.10    2.90 
   0  18   6    1.25    2.73 
   0  18   6    1.12    0.50 
  -1 -18  -6    1.20    0.76 
   1  18   6    4.48    3.22 
   1  18   6   -3.35    4.29 
   1  18   6    1.36    0.52 
   2  18   6    1.49    0.56 
   2  18   6   -4.57    4.05 
   2  18   6    1.97    4.50 
   4  14  -7    0.16    3.91 
   4  14  -7    4.69    3.51 
   3  14  -7    0.85    3.61 
   3  14  -7    0.07    5.17 
   3  14  -7   -0.09    3.61 
   2  14  -7    2.75    3.78 
   2  14  -7   -2.57    4.77 
   2  14  -7   -0.73    3.56 
  -2 -14   7   -0.56    0.61 
   1  14  -7    1.96    4.00 
   1  14  -7    1.93    3.98 
   1  14  -7    1.73    2.99 
   1  14  -7   -3.36    5.36 
  -1 -14   7    0.02    0.47 
   0  14  -7   -1.53    2.86 
   0  14  -7    0.33    3.81 
   0  14  -7   -1.49    3.70 
   0  14  -7    2.55    2.89 
   0  14  -7    1.39    5.58 
   0 -14   7   -0.72    0.46 
   0 -14   7    0.06    0.18 
  -1  14  -7    6.09    5.02 
  -1  14  -7   -0.65    3.66 
  -1  14  -7   -4.58    2.51 
  -1  14  -7   -1.43    3.55 
  -1  14  -7    0.73    2.73 
   1 -14   7    0.44    0.20 
   1 -14   7   -0.26    0.47 
  -2  14  -7    2.62    3.28 
  -2  14  -7   -0.79    2.70 
  -2  14  -7    3.93    3.82 
  -2  14  -7   -0.68    2.46 
  -2  14  -7    6.20    4.70 
   2 -14   7    1.27    0.44 
   5  13  -7    3.34    2.67 
   5  13  -7   -2.00    3.79 
   4  13  -7    1.23    4.75 
   4  13  -7    5.49    3.08 
   4  13  -7    3.66    4.67 
   3  13  -7    8.00    6.40 
   3  13  -7   -0.73    2.97 
   3  13  -7   -0.85    4.10 
   3  13  -7   -1.03    4.36 
  -3 -13   7   -0.25    0.46 
   2  13  -7   -5.02    4.03 
   2  13  -7   -0.04    4.24 
   2  13  -7    3.22    3.22 
   2  13  -7    4.75    5.86 
  -2 -13   7   -0.08    0.49 
   1  13  -7    8.05    5.08 
   1  13  -7   -1.03    6.42 
   1  13  -7   -1.20    4.67 
   1  13  -7    6.84    3.66 
  -1 -13   7    1.96    0.84 
   0  13  -7    3.17    4.76 
   0  13  -7    3.27    6.21 
   0  13  -7   -0.75    2.88 
   0  13  -7    1.01    4.29 
   0  13  -7    1.73    3.48 
   0 -13   7    1.26    0.43 
   0 -13   7    1.03    0.66 
  -1  13  -7   -2.54    4.99 
  -1  13  -7   -0.51    2.91 
  -1  13  -7    5.21    4.91 
  -1  13  -7    1.56    3.21 
  -1  13  -7   -0.81    4.28 
   1 -13   7    0.08    0.21 
   1 -13   7    0.37    0.53 
  -2  13  -7    2.53    3.02 
  -2  13  -7   -0.38    3.12 
  -2  13  -7    0.90    5.24 
  -2  13  -7    0.79    4.22 
  -2  13  -7   -1.16    4.19 
   2 -13   7   -0.07    0.20 
   2 -13   7   -0.03    0.49 
  -3  13  -7    2.01    3.92 
  -3  13  -7   -0.42    3.69 
  -3  13  -7    0.79    4.35 
  -3  13  -7    3.54    3.13 
  -3  13  -7   -4.02    4.60 
  -3  13  -7    0.80    2.56 
   3 -13   7    0.09    0.52 
   3 -13   7    2.65    4.30 
   3 -13   7    0.58    0.25 
  -4  13  -7    4.47    3.19 
  -4  13  -7    2.07    2.79 
  -4  13  -7    1.99    2.46 
  -4  13  -7    0.50    2.92 
  -4  13  -7   -2.89    3.74 
  -4  13  -7   -1.40    4.09 
   4 -13   7    1.46    4.16 
   4 -13   7    1.57    0.52 
   6  12  -7    1.84    3.91 
   6  12  -7    1.88    3.03 
   6  12  -7    4.30    4.74 
   5  12  -7    9.97    4.47 
   5  12  -7    2.76    4.68 
   5  12  -7    8.80    5.90 
   5  12  -7    7.93    5.87 
   4  12  -7   18.50    6.65 
   4  12  -7   11.49    6.05 
   4  12  -7    6.70    4.22 
   3  12  -7    5.19    5.20 
   3  12  -7    1.36    2.93 
   3  12  -7  -11.14    5.76 
   3  12  -7    4.05    5.22 
  -3 -12   7    1.37    1.83 
  -3 -12   7    0.30    0.56 
   2  12  -7   -5.49    6.80 
   2  12  -7   -3.29    5.17 
   2  12  -7    2.00    3.14 
   2  12  -7    1.23    4.85 
   2  12  -7    2.24    3.54 
  -2 -12   7    0.66    0.79 
  -2 -12   7    4.55    1.72 
   1  12  -7    1.18    6.50 
   1  12  -7    2.77    5.11 
   1  12  -7    9.37    5.76 
   1  12  -7   -3.15    3.37 
   1  12  -7    3.67    3.29 
  -1 -12   7    3.25    1.88 
  -1 -12   7    1.45    0.85 
   0  12  -7    1.90    6.74 
   0  12  -7    0.77    4.90 
   0  12  -7   -0.48    3.66 
   0  12  -7    4.79    3.66 
   0  12  -7    5.19    5.49 
   0 -12   7    2.05    0.87 
   0 -12   7    1.85    1.98 
  -1  12  -7    4.80    5.05 
  -1  12  -7    3.73    4.90 
  -1  12  -7    2.22    6.42 
  -1  12  -7   -2.04    3.18 
  -1  12  -7   -1.61    3.69 
   1 -12   7    0.78    0.33 
   1 -12   7    0.79    0.65 
   1 -12   7    0.24    2.03 
  -2  12  -7   -2.41    4.83 
  -2  12  -7   -0.03    4.53 
  -2  12  -7    1.66    3.20 
  -2  12  -7    7.88    4.91 
  -2  12  -7    0.65    3.31 
  -2  12  -7    1.83    5.96 
   2 -12   7    0.50    0.61 
   2 -12   7   -4.56    5.03 
   2 -12   7    0.47    0.28 
  -3  12  -7   -1.14    4.82 
  -3  12  -7    0.43    3.06 
  -3  12  -7    0.50    4.10 
  -3  12  -7    4.57    4.79 
  -3  12  -7   -2.78    3.32 
  -3  12  -7   -7.39    4.92 
   3 -12   7    3.78    5.21 
   3 -12   7    0.54    0.58 
   3 -12   7    0.16    0.23 
  -4  12  -7    0.99    4.02 
  -4  12  -7    0.72    3.86 
  -4  12  -7    4.51    4.69 
  -4  12  -7   -0.93    3.14 
  -4  12  -7   -2.33    2.56 
  -4  12  -7    2.58    4.94 
   4 -12   7    0.90    4.92 
   4 -12   7    0.26    0.25 
   4 -12   7    0.12    0.56 
  -5  12  -7   -6.41    2.68 
  -5  12  -7    1.73    4.24 
  -5  12  -7   -3.38    2.69 
  -5  12  -7   -2.13    3.18 
   5 -12   7   -0.13    0.18 
   5 -12   7   -1.17    4.13 
   7  11  -7    1.53    4.57 
   7  11  -7    3.62    4.21 
   7  11  -7    1.25    1.47 
   7  11  -7    2.10    3.00 
   6  11  -7    2.96    6.04 
   6  11  -7    6.07    5.91 
   6  11  -7    5.71    4.11 
   6  11  -7   -1.24    4.40 
   5  11  -7    2.29    6.16 
   5  11  -7    2.19    3.75 
   5  11  -7   -0.03    4.47 
   5  11  -7    1.42    5.26 
  -5 -11   7    0.56    0.60 
   4  11  -7    5.28    3.40 
   4  11  -7   -3.28    4.07 
   4  11  -7   -0.48    6.16 
   4  11  -7    0.43    5.64 
  -4 -11   7    0.91    1.66 
  -4 -11   7   -0.35    0.53 
   3  11  -7    9.87    6.04 
   3  11  -7    1.07    3.39 
   3  11  -7    1.68    6.10 
   3  11  -7   -5.98    6.52 
  -3 -11   7    2.64    1.77 
  -3 -11   7    1.22    0.76 
   2  11  -7   14.19    5.24 
   2  11  -7   12.44    5.15 
   2  11  -7    8.82    9.00 
   2  11  -7   67.67    9.64 
   2  11  -7   16.50    5.23 
   2  11  -7    8.89    5.03 
   2  11  -7   31.22    6.82 
   2  11  -7   26.20    8.90 
   2  11  -7    1.29    6.04 
  -2 -11   7   17.33    5.36 
  -2 -11   7   10.31    5.24 
  -2 -11   7   16.43    4.82 
   1  11  -7    0.97    1.36 
   1  11  -7   -0.67    1.47 
   1  11  -7    0.16    1.61 
   1  11  -7    0.73    3.60 
   1  11  -7    4.67    7.48 
   1  11  -7    0.29    5.36 
   1  11  -7    3.10    5.53 
   1  11  -7   -0.31    2.70 
  -1 -11   7   -0.10    0.57 
  -1 -11   7    1.99    2.08 
  -1 -11   7    0.94    1.65 
  -1 -11   7    1.71    1.73 
   0  11  -7    4.42    1.34 
   0  11  -7   -1.96    1.35 
   0  11  -7    5.26    6.97 
   0  11  -7   -0.14    3.79 
   0  11  -7    2.57    5.86 
   0  11  -7   -1.23    1.54 
   0  11  -7    2.49    5.44 
   0  11  -7    2.40    3.43 
   0  11  -7    1.22    1.36 
   0  11  -7   -0.62    2.77 
   0 -11   7   -0.19    0.61 
   0 -11   7    1.75    1.98 
   0 -11   7    2.63    1.90 
   0 -11   7   -0.72    1.67 
  -1  11  -7    4.55    6.18 
  -1  11  -7   13.73    5.67 
  -1  11  -7   -3.40    7.55 
  -1  11  -7   23.50    6.23 
  -1  11  -7   39.81    6.98 
  -1  11  -7   38.59    8.87 
  -1  11  -7    5.76    5.34 
  -1  11  -7   11.92    7.33 
  -1  11  -7   29.13    6.50 
  -1  11  -7    8.27    6.35 
   1 -11   7   15.31    5.07 
   1 -11   7   13.74    5.51 
   1 -11   7    6.43    5.42 
   1 -11   7   21.07    5.95 
   1 -11   7   17.15    5.01 
  -2  11  -7    6.40    5.56 
  -2  11  -7   -2.43    5.50 
  -2  11  -7    1.02    4.63 
  -2  11  -7    1.44    3.43 
  -2  11  -7   -1.97    3.98 
  -2  11  -7   -6.08    5.28 
   2 -11   7   -1.26    5.26 
   2 -11   7   -2.85    2.37 
   2 -11   7    0.18    0.63 
   2 -11   7    0.79    0.28 
  -3  11  -7   -0.82    5.47 
  -3  11  -7    1.00    4.23 
  -3  11  -7    0.77    3.73 
  -3  11  -7   -3.75    2.77 
  -3  11  -7   -3.89    5.56 
  -3  11  -7    2.55    5.18 
   3 -11   7    1.63    0.77 
   3 -11   7   -5.75    5.61 
   3 -11   7    1.41    0.43 
   3 -11   7   -2.59    2.50 
  -4  11  -7    4.26    4.19 
  -4  11  -7    2.27    5.18 
  -4  11  -7    3.74    4.12 
  -4  11  -7    4.59    3.30 
  -4  11  -7   -4.70    4.45 
  -4  11  -7   -4.18    4.36 
   4 -11   7    6.43    5.87 
   4 -11   7    0.00    0.64 
  -5  11  -7    5.35    4.43 
  -5  11  -7    3.14    4.99 
  -5  11  -7   -5.07    3.12 
  -5  11  -7    0.83    3.43 
   5 -11   7    2.12    5.40 
  -6  11  -7    0.67    3.25 
  -6  11  -7   -3.99    2.57 
  -6  11  -7   -5.94    2.35 
   6 -11   7    1.57    4.49 
   6 -11   7   -3.28    3.00 
   8  10  -7   12.95    4.13 
   8  10  -7   -4.11    4.23 
   8  10  -7    3.15    2.06 
   8  10  -7    3.08    4.43 
  -8 -10   7    4.56    1.44 
   7  10  -7    2.05    1.90 
   7  10  -7    0.25    5.46 
   7  10  -7   -0.96    4.83 
   7  10  -7    5.53    4.32 
  -7 -10   7    2.43    1.02 
   6  10  -7   -6.29    5.92 
   6  10  -7   -4.43    4.73 
   6  10  -7    6.49    5.80 
   6  10  -7    3.96    3.83 
   6  10  -7    4.46    2.06 
  -6 -10   7    0.86    0.80 
   5  10  -7   29.22    7.87 
   5  10  -7   16.19    5.88 
   5  10  -7   46.05    9.77 
   5  10  -7    6.44    7.52 
  -5 -10   7   11.25    3.90 
  -5 -10   7   13.04    4.44 
   4  10  -7   22.26    5.70 
   4  10  -7   10.74    3.49 
   4  10  -7   57.65    8.94 
   4  10  -7   11.89    7.81 
   4  10  -7   12.38    3.45 
   4  10  -7   11.09    3.64 
   4  10  -7   22.92    6.98 
   4  10  -7   17.79    3.68 
   4  10  -7   13.03    7.69 
  -4 -10   7    9.98    3.50 
  -4 -10   7    6.43    3.42 
  -4 -10   7    6.73    2.92 
   3  10  -7   -0.92    2.00 
   3  10  -7   13.30    6.54 
   3  10  -7    1.73    1.69 
   3  10  -7    5.24    5.33 
   3  10  -7    4.76    6.40 
   3  10  -7    4.35    3.51 
   3  10  -7    2.51    1.74 
   3  10  -7    2.23    1.70 
   3  10  -7    2.89    6.69 
  -3 -10   7    2.02    1.81 
  -3 -10   7    2.46    1.71 
  -3 -10   7    1.28    0.74 
  -3 -10   7   -0.02    1.74 
   2  10  -7   -1.83    3.30 
   2  10  -7    3.54    3.69 
   2  10  -7    1.59    5.98 
   2  10  -7    0.07    1.69 
   2  10  -7    0.60    1.52 
   2  10  -7   -2.72    7.02 
   2  10  -7    1.43    1.52 
   2  10  -7    6.58    5.50 
   2  10  -7    2.30    1.62 
  -2 -10   7    2.39    1.70 
  -2 -10   7    1.46    0.74 
  -2 -10   7    1.53    1.60 
   1  10  -7   21.53    4.89 
   1  10  -7   10.19    5.91 
   1  10  -7   13.02    2.98 
   1  10  -7   10.28    3.11 
   1  10  -7    9.63    6.43 
   1  10  -7    8.82    2.98 
   1  10  -7    0.05    4.21 
   1  10  -7    2.71    7.72 
   1  10  -7    9.63    2.89 
  -1 -10   7    8.19    3.05 
  -1 -10   7    6.41    2.45 
  -1 -10   7    6.47    2.97 
   0  10  -7    1.42    1.48 
   0  10  -7    0.99    1.21 
   0  10  -7    0.67    1.59 
   0  10  -7    1.39    3.36 
   0  10  -7    1.32    3.77 
   0  10  -7    2.08    4.99 
   0  10  -7    2.29    1.70 
   0  10  -7    4.72    5.56 
   0  10  -7   -0.21    5.90 
   0  10  -7    0.47    2.83 
   0 -10   7    2.00    1.59 
   0 -10   7    1.49    1.75 
   0 -10   7    3.66    1.89 
   0 -10   7    1.21    0.72 
  -1  10  -7   -4.06    2.93 
  -1  10  -7    0.12    1.17 
  -1  10  -7   -1.10    1.49 
  -1  10  -7    0.30    2.78 
  -1  10  -7    4.37    5.50 
  -1  10  -7   -0.87    1.73 
  -1  10  -7    4.74    6.39 
  -1  10  -7   -0.18    1.34 
  -1  10  -7    2.56    3.77 
  -1  10  -7    2.05    5.19 
   1 -10   7   -0.25    1.96 
   1 -10   7    0.07    1.60 
   1 -10   7    0.75    0.60 
   1 -10   7   -0.31    0.23 
   1 -10   7    3.88    1.89 
  -2  10  -7    0.25    1.29 
  -2  10  -7    4.41    1.86 
  -2  10  -7   -1.69    6.01 
  -2  10  -7   -0.03    3.19 
  -2  10  -7    1.18    4.06 
  -2  10  -7    4.16    5.91 
  -2  10  -7   -4.02    5.22 
  -2  10  -7    2.43    3.28 
  -2  10  -7    0.30    5.15 
  -2  10  -7   -1.85    1.14 
   2 -10   7    1.72    1.64 
   2 -10   7   -1.79    5.49 
   2 -10   7   -0.40    2.00 
   2 -10   7    0.70    0.27 
   2 -10   7   -2.50    2.32 
   2 -10   7   -0.27    0.63 
  -3  10  -7    6.19    3.10 
  -3  10  -7   13.33    4.17 
  -3  10  -7    3.99    2.00 
  -3  10  -7   -0.27    4.11 
  -3  10  -7    2.69    2.15 
  -3  10  -7    7.61    3.65 
  -3  10  -7    2.28    5.70 
  -3  10  -7    5.50    5.64 
  -3  10  -7   -1.11    3.25 
  -3  10  -7    2.71    5.73 
  -3  10  -7    3.00    4.80 
   3 -10   7    3.23    2.76 
   3 -10   7    4.32    6.19 
   3 -10   7    3.43    2.40 
   3 -10   7    2.21    3.02 
   3 -10   7    3.25    1.59 
   3 -10   7    1.39    2.66 
   3 -10   7    5.89    1.45 
  -4  10  -7    4.83    5.67 
  -4  10  -7   -1.59    5.36 
  -4  10  -7    4.22    4.33 
  -4  10  -7    2.18    3.35 
  -4  10  -7    4.66    5.68 
  -4  10  -7    5.44    4.69 
   4 -10   7    1.37    0.91 
   4 -10   7    1.72    0.58 
   4 -10   7   -3.56    5.50 
  -5  10  -7    0.58    4.42 
  -5  10  -7    1.62    3.58 
  -5  10  -7   -2.78    3.38 
  -5  10  -7    7.08    5.88 
   5 -10   7   -0.10    6.00 
  -6  10  -7    0.41    3.32 
  -6  10  -7   -1.29    3.84 
  -6  10  -7   -0.95    4.87 
  -6  10  -7    2.62    3.17 
   6 -10   7    0.92    0.50 
   6 -10   7    1.87    5.60 
   6 -10   7   -3.61    3.27 
  -7  10  -7   -3.76    3.16 
   7 -10   7    2.45    4.16 
   7 -10   7    1.01    0.45 
   8   9  -7   -0.78    3.56 
   8   9  -7   -0.32    5.28 
   8   9  -7   -0.83    1.60 
   8   9  -7    4.72    5.31 
  -8  -9   7    0.52    0.30 
  -8  -9   7   -0.64    0.62 
   7   9  -7    2.17    6.41 
   7   9  -7    0.36    5.84 
   7   9  -7    2.47    4.51 
   7   9  -7    6.14    5.99 
   7   9  -7    6.27    2.31 
  -7  -9   7    2.92    1.06 
  -7  -9   7    1.45    0.70 
   6   9  -7   -1.86    6.76 
   6   9  -7    1.69    6.32 
   6   9  -7    2.81    2.21 
   6   9  -7    4.77    4.63 
   6   9  -7    4.79    6.25 
  -6  -9   7    1.72    2.02 
  -6  -9   7    0.63    0.86 
   5   9  -7    1.78    6.65 
   5   9  -7    7.76    4.53 
   5   9  -7    4.05    2.16 
   5   9  -7    4.20    5.60 
   5   9  -7    5.06    2.40 
   5   9  -7   12.46    2.70 
   5   9  -7    6.37    2.13 
   5   9  -7    1.80    6.10 
  -5  -9   7    2.18    1.90 
  -5  -9   7    3.98    2.31 
  -5  -9   7    3.27    1.41 
  -5  -9   7    1.79    1.81 
   4   9  -7    1.84    5.32 
   4   9  -7   11.09    2.29 
   4   9  -7    5.38    2.30 
   4   9  -7   -2.87    6.73 
   4   9  -7   13.98    4.78 
   4   9  -7    6.03    2.11 
   4   9  -7    4.69    7.39 
   4   9  -7    7.98    2.08 
   4   9  -7    7.23    6.11 
  -4  -9   7    2.27    2.06 
  -4  -9   7    2.11    1.21 
  -4  -9   7    4.19    2.02 
   3   9  -7   13.39    4.48 
   3   9  -7   14.44    6.10 
   3   9  -7    7.93    6.83 
   3   9  -7    5.21    2.17 
   3   9  -7    6.40    2.16 
   3   9  -7   -7.66    6.73 
   3   9  -7    6.34    2.11 
   3   9  -7    2.06    5.14 
   3   9  -7    8.06    2.34 
  -3  -9   7    3.28    2.16 
  -3  -9   7    3.24    1.31 
  -3  -9   7    2.49    2.12 
   2   9  -7   41.48    9.50 
   2   9  -7   44.06    9.70 
   2   9  -7   82.66   13.28 
   2   9  -7   29.19    9.53 
   2   9  -7   18.74   11.74 
   2   9  -7   30.28   11.01 
   2   9  -7   40.63    9.48 
   2   9  -7   34.10    9.46 
   2   9  -7  102.08   13.04 
   2   9  -7    6.62    9.93 
  -2  -9   7   33.28    9.55 
  -2  -9   7   22.61    9.51 
  -2  -9   7   27.31    9.51 
  -2  -9   7   27.99    9.21 
   1   9  -7   -1.04    1.23 
   1   9  -7    0.87    3.22 
   1   9  -7   12.13    6.32 
   1   9  -7    0.89    1.60 
   1   9  -7    2.15    1.50 
   1   9  -7   -1.39    3.07 
   1   9  -7    0.90    1.43 
   1   9  -7   -0.74    6.24 
   1   9  -7    0.09    4.58 
  -1  -9   7    0.98    1.68 
  -1  -9   7    0.99    0.60 
  -1  -9   7    2.01    1.60 
  -1  -9   7    0.02    1.46 
   0   9  -7    8.63    6.55 
   0   9  -7   11.65    7.49 
   0   9  -7   19.74    6.38 
   0   9  -7   10.76    3.21 
   0   9  -7   15.55    3.57 
   0   9  -7    5.39    4.33 
   0   9  -7   21.55    5.29 
   0   9  -7    5.77    4.91 
   0   9  -7   11.66    3.40 
   0   9  -7   15.84    3.56 
   0   9  -7   13.35    3.41 
   0  -9   7   11.33    3.45 
   0  -9   7   13.57    3.49 
   0  -9   7    7.18    3.40 
   0  -9   7    7.03    2.91 
  -1   9  -7   18.61    6.57 
  -1   9  -7    3.34    4.27 
  -1   9  -7    6.10    2.75 
  -1   9  -7    7.22    5.61 
  -1   9  -7    6.76    3.02 
  -1   9  -7    7.65    2.71 
  -1   9  -7    6.98    4.21 
  -1   9  -7    6.07    2.90 
  -1   9  -7   -1.18    5.86 
  -1   9  -7    3.13    4.43 
   1  -9   7    4.04    2.90 
   1  -9   7    8.37    3.09 
   1  -9   7    8.52    2.45 
   1  -9   7    7.54    3.07 
  -2   9  -7   -1.53    6.25 
  -2   9  -7    9.01    4.02 
  -2   9  -7   22.66    5.73 
  -2   9  -7    7.94    3.70 
  -2   9  -7    4.12    7.06 
  -2   9  -7   11.88    6.20 
  -2   9  -7   12.44    4.13 
  -2   9  -7   15.18    3.92 
  -2   9  -7    7.39    6.47 
  -2   9  -7    2.66    5.14 
  -2   9  -7    9.58    5.04 
   2  -9   7   11.65    4.17 
   2  -9   7   11.40    3.45 
   2  -9   7   10.18    3.53 
   2  -9   7    7.91    3.99 
   2  -9   7   13.91    4.43 
  -3   9  -7    1.70    3.54 
  -3   9  -7   -0.75    1.04 
  -3   9  -7    2.20    3.27 
  -3   9  -7    0.19    1.13 
  -3   9  -7   -6.60    3.54 
  -3   9  -7   -5.88    4.99 
  -3   9  -7   -4.15    5.33 
  -3   9  -7   -0.97    4.64 
  -3   9  -7    1.69    1.35 
  -3   9  -7    0.94    1.92 
  -3   9  -7   -3.19    5.39 
   3  -9   7   -0.42    6.56 
   3  -9   7   -1.39    1.50 
   3  -9   7    0.83    0.29 
   3  -9   7   -0.68    0.69 
   3  -9   7    1.99    1.60 
   3  -9   7    1.17    2.09 
  -4   9  -7    0.26    2.50 
  -4   9  -7    5.04    5.24 
  -4   9  -7    2.69    5.83 
  -4   9  -7    0.15    3.04 
  -4   9  -7    0.70    1.22 
  -4   9  -7   -0.44    0.92 
  -4   9  -7    8.28    4.87 
  -4   9  -7   -2.11    3.16 
  -4   9  -7    0.06    2.28 
  -4   9  -7   -1.39    5.22 
  -4   9  -7   -2.55    3.60 
   4  -9   7    0.17    6.44 
   4  -9   7   -0.10    0.75 
   4  -9   7   -1.09    2.30 
   4  -9   7    1.38    1.97 
   4  -9   7    0.09    0.26 
  -5   9  -7    1.41    6.29 
  -5   9  -7    0.11    2.87 
  -5   9  -7   -1.38    3.91 
  -5   9  -7   -1.20    3.81 
  -5   9  -7    6.15    5.69 
   5  -9   7    4.73    6.62 
   5  -9   7    0.82    0.36 
  -6   9  -7    2.56    3.86 
  -6   9  -7   -2.92    5.68 
  -6   9  -7    4.12    4.78 
  -6   9  -7  -12.86    3.08 
   6  -9   7    3.01    0.97 
   6  -9   7    1.25    6.52 
  -7   9  -7   -0.31    3.73 
   7  -9   7   -6.21    4.80 
   7  -9   7    1.36    0.57 
   9   8  -7   -4.88    4.84 
   9   8  -7    0.63    1.68 
   9   8  -7   -3.95    3.63 
   9   8  -7    2.38    0.90 
   9   8  -7    3.30    4.76 
  -9  -8   7    0.89    0.44 
   8   8  -7   -3.18    1.82 
   8   8  -7   -1.14    6.18 
   8   8  -7    4.88    6.51 
   8   8  -7   -0.95    4.50 
   8   8  -7    0.80    0.89 
  -8  -8   7    0.19    0.33 
  -8  -8   7   -0.50    0.73 
   7   8  -7    4.41    6.62 
   7   8  -7   12.07    2.94 
   7   8  -7    2.33    6.56 
   7   8  -7   -0.55    4.67 
   7   8  -7    7.66    7.21 
  -7  -8   7    4.54    1.30 
  -7  -8   7    3.57    2.62 
  -7  -8   7    2.35    1.56 
   6   8  -7    4.53    2.39 
   6   8  -7    6.40    6.50 
   6   8  -7    3.43    2.32 
   6   8  -7   13.12    3.10 
   6   8  -7    1.88    2.20 
   6   8  -7    9.03    5.05 
   6   8  -7   12.97    7.35 
   6   8  -7    5.11    7.73 
   6   8  -7    0.06    1.94 
  -6  -8   7    1.84    2.21 
  -6  -8   7    5.72    1.70 
  -6  -8   7   -1.01    2.15 
  -6  -8   7    7.60    2.60 
   5   8  -7   -5.27    3.96 
   5   8  -7    1.31    2.34 
   5   8  -7   -3.04    5.10 
   5   8  -7   -0.74    1.23 
   5   8  -7    0.64    1.47 
   5   8  -7  -12.81    5.27 
   5   8  -7   -1.42    6.59 
   5   8  -7   -2.42    1.36 
   5   8  -7    0.30    1.93 
   5   8  -7    1.11    1.75 
  -5  -8   7    0.57    0.64 
  -5  -8   7   -1.34    1.39 
  -5  -8   7    0.12    1.57 
  -5  -8   7   -0.16    1.82 
   4   8  -7   23.69    9.95 
   4   8  -7   26.64    9.55 
   4   8  -7   34.33    6.70 
   4   8  -7   29.01    6.62 
   4   8  -7   36.60    9.48 
   4   8  -7   18.52    6.41 
   4   8  -7   21.10    8.47 
  -4  -8   7   17.63    6.12 
  -4  -8   7   20.30    6.48 
  -4  -8   7   13.57    6.32 
  -4  -8   7   20.75    6.51 
   3   8  -7   -3.46    3.10 
   3   8  -7    0.93    1.36 
   3   8  -7    9.25    5.56 
   3   8  -7    1.78    1.60 
   3   8  -7    0.49    1.44 
   3   8  -7    2.25    6.07 
   3   8  -7   -1.04    4.47 
   3   8  -7    1.27    1.32 
   3   8  -7   -7.98    5.21 
  -3  -8   7    0.80    1.59 
  -3  -8   7   -0.84    0.44 
  -3  -8   7   -0.77    1.53 
   2   8  -7    4.45    1.86 
   2   8  -7    8.44    2.05 
   2   8  -7    9.74    1.86 
   2   8  -7   11.17    1.92 
   2   8  -7   10.12    2.01 
  -2  -8   7    1.96    1.83 
  -2  -8   7    1.42    1.05 
  -2  -8   7    4.48    1.90 
   1   8  -7    7.37    2.35 
   1   8  -7    8.12    2.36 
   1   8  -7    6.40    2.18 
   1   8  -7    6.40    2.26 
   1   8  -7    5.61    2.45 
  -1  -8   7    5.30    2.44 
  -1  -8   7    5.35    1.82 
  -1  -8   7    2.75    2.33 
  -1  -8   7    4.95    2.38 
   0   8  -7   22.06    4.98 
   0   8  -7   22.13    4.86 
   0   8  -7   21.78    5.01 
   0   8  -7   28.07    5.16 
   0  -8   7   11.04    4.55 
   0  -8   7   13.38    4.90 
   0  -8   7   19.36    5.12 
   0  -8   7   15.70    4.93 
  -1   8  -7    1.89    1.25 
  -1   8  -7    1.75    1.66 
  -1   8  -7    2.05    1.60 
  -1   8  -7    2.94    1.37 
  -1   8  -7    0.82    1.57 
   1  -8   7    3.66    1.95 
   1  -8   7    1.92    0.79 
   1  -8   7    2.10    1.73 
   1  -8   7    2.28    1.76 
  -2   8  -7   -5.18    4.93 
  -2   8  -7   -0.73    1.50 
  -2   8  -7    1.02    1.11 
  -2   8  -7    4.61    5.98 
  -2   8  -7   -0.13    1.19 
  -2   8  -7    2.36    1.39 
  -2   8  -7    2.41    4.26 
  -2   8  -7    1.78    3.30 
  -2   8  -7   -0.97    2.83 
  -2   8  -7    0.93    1.68 
  -2   8  -7    1.92    3.75 
  -2   8  -7    2.03    5.30 
   2  -8   7    1.93    1.70 
   2  -8   7    1.52    0.57 
   2  -8   7    2.80    2.17 
   2  -8   7    2.72    0.80 
   2  -8   7    0.55    1.77 
  -3   8  -7    2.71    1.22 
  -3   8  -7   -5.58    4.45 
  -3   8  -7   -3.29    2.98 
  -3   8  -7   -0.60    4.15 
  -3   8  -7    2.05    4.28 
  -3   8  -7    2.53    3.85 
  -3   8  -7    3.33    1.47 
  -3   8  -7    1.30    1.17 
  -3   8  -7   -1.37    5.10 
  -3   8  -7    1.48    1.66 
  -3   8  -7    4.79    5.58 
   3  -8   7    0.61    0.74 
   3  -8   7   -3.48    2.47 
   3  -8   7    1.68    0.44 
   3  -8   7   -0.13    1.86 
   3  -8   7    6.97    6.58 
   3  -8   7   -0.18    1.58 
  -4   8  -7    4.02    1.56 
  -4   8  -7   -1.13    3.35 
  -4   8  -7    6.46    2.11 
  -4   8  -7    3.01    3.12 
  -4   8  -7    1.81    3.41 
  -4   8  -7   -7.96    5.89 
  -4   8  -7   -0.68    4.16 
  -4   8  -7    6.28    4.23 
  -4   8  -7    1.54    1.25 
  -4   8  -7   -3.68    4.88 
   4  -8   7    9.27    6.72 
   4  -8   7    7.26    2.82 
   4  -8   7    2.18    0.77 
   4  -8   7    1.76    2.17 
   4  -8   7    2.04    1.07 
  -5   8  -7    5.85    6.14 
  -5   8  -7    1.66    1.18 
  -5   8  -7    0.16    3.94 
  -5   8  -7    2.47    3.21 
  -5   8  -7    0.14    3.88 
  -5   8  -7   -4.48    4.54 
  -5   8  -7    1.77    1.09 
   5  -8   7   -0.32    0.55 
   5  -8   7    4.64    6.23 
   5  -8   7   -1.25    1.93 
   5  -8   7   -1.92    2.34 
   5  -8   7    0.57    0.29 
  -6   8  -7    3.85    5.04 
  -6   8  -7    2.04    3.41 
  -6   8  -7   -3.19    5.92 
  -6   8  -7    1.26    3.97 
   6  -8   7    2.94    1.03 
   6  -8   7    1.03    6.22 
  -7   8  -7   -3.03    3.78 
  -7   8  -7   -0.42    2.51 
   7  -8   7   -5.12    5.48 
   7  -8   7   -0.01    0.45 
  -8   8  -7    3.25    3.38 
   8  -8   7    0.04    4.72 
   8  -8   7    0.54    0.43 
   9   7  -7   -3.53    5.57 
   9   7  -7    2.96    5.65 
   9   7  -7    1.50    2.06 
   9   7  -7    0.49    0.87 
   9   7  -7   -1.78    4.36 
  -9  -7   7    0.40    0.81 
  -9  -7   7    0.65    0.35 
   8   7  -7    2.30    2.43 
   8   7  -7   -6.94    4.67 
   8   7  -7   -1.31    5.72 
   8   7  -7    4.30    7.55 
   8   7  -7    1.11    0.93 
   8   7  -7   -5.29    6.15 
  -8  -7   7    1.01    0.37 
  -8  -7   7   -1.65    0.80 
  -8  -7   7   -5.34    4.66 
   7   7  -7   -0.11    4.79 
   7   7  -7    2.73    1.15 
   7   7  -7   -5.37    5.91 
   7   7  -7   -1.23    6.07 
   7   7  -7    3.14    6.69 
   7   7  -7   -0.19    2.33 
  -7  -7   7    1.60    0.64 
  -7  -7   7    3.85    2.44 
  -7  -7   7    0.49    1.05 
   6   7  -7   -1.14    1.61 
   6   7  -7   -1.28    5.89 
   6   7  -7   -5.22    5.78 
   6   7  -7    1.96    2.29 
   6   7  -7    0.75    1.76 
   6   7  -7   -2.51    6.48 
   6   7  -7   -1.18    1.34 
   6   7  -7   -3.05    4.81 
   6   7  -7    0.13    1.49 
  -6  -7   7   -0.98    1.43 
  -6  -7   7    0.58    2.00 
  -6  -7   7   -1.07    0.77 
   5   7  -7    0.05    2.02 
   5   7  -7    3.02    1.74 
   5   7  -7    0.64    1.42 
   5   7  -7   -1.41    5.52 
   5   7  -7   -1.47    3.92 
   5   7  -7   -1.45    1.20 
   5   7  -7    0.91    1.36 
   5   7  -7   -3.35    5.90 
   5   7  -7    7.63    5.90 
   5   7  -7    0.69    1.48 
  -5  -7   7    0.51    1.75 
  -5  -7   7    0.06    1.34 
  -5  -7   7   -0.39    0.61 
   4   7  -7    9.02    6.52 
   4   7  -7    2.85    1.51 
   4   7  -7    0.56    1.53 
   4   7  -7   12.16    6.41 
   4   7  -7    7.83    2.31 
   4   7  -7    1.45    4.20 
   4   7  -7   -0.14    1.51 
   4   7  -7    3.19    1.52 
   4   7  -7    1.60    5.38 
   4   7  -7    0.52    4.71 
   4   7  -7    2.33    1.83 
  -4  -7   7    0.36    1.51 
  -4  -7   7    2.25    1.62 
   3   7  -7   17.27    3.76 
   3   7  -7   15.01    3.73 
   3   7  -7   17.66    3.88 
   3   7  -7   17.60    3.87 
   3   7  -7   17.76    3.84 
  -3  -7   7    6.93    3.65 
  -3  -7   7   11.68    3.67 
  -3  -7   7   12.75    3.77 
  -3  -7   7    9.27    3.30 
   2   7  -7    0.57    1.16 
   2   7  -7    0.75    1.26 
   2   7  -7    1.44    1.51 
   2   7  -7    1.46    1.39 
   2   7  -7    1.36    1.24 
   2   7  -7    0.26    1.04 
  -2  -7   7    0.79    1.41 
  -2  -7   7    2.71    1.55 
  -2  -7   7    1.42    0.59 
   1   7  -7    3.96    1.44 
   1   7  -7    2.42    1.56 
   1   7  -7    1.59    1.11 
   1   7  -7    0.47    1.27 
   1   7  -7    2.57    1.31 
   1   7  -7   -0.21    1.50 
   1   7  -7    0.01    1.07 
  -1  -7   7    2.49    1.59 
  -1  -7   7    2.53    1.47 
  -1  -7   7    2.53    1.51 
  -1  -7   7    2.35    0.72 
   0   7  -7    3.78    1.72 
   0   7  -7    1.74    1.59 
   0   7  -7    0.48    1.39 
   0   7  -7    3.30    1.56 
   0   7  -7    1.78    1.75 
   0   7  -7    1.20    1.58 
   0  -7   7    3.92    1.82 
   0  -7   7   -0.83    1.69 
   0  -7   7    8.90    2.08 
  -1   7  -7    0.42    1.29 
  -1   7  -7    0.41    1.30 
  -1   7  -7    0.67    1.01 
  -1   7  -7    0.38    1.16 
  -1   7  -7    0.59    0.99 
   1  -7   7   -0.09    1.56 
   1  -7   7    2.41    1.56 
   1  -7   7    3.14    1.50 
   1  -7   7    0.94    0.53 
   1  -7   7    0.06    1.59 
  -2   7  -7    7.41    2.71 
  -2   7  -7    8.44    3.09 
  -2   7  -7    7.03    2.71 
  -2   7  -7    8.57    2.70 
  -2   7  -7    8.88    2.98 
   2  -7   7    4.16    2.94 
   2  -7   7    8.60    3.07 
  -3   7  -7    6.93    5.08 
  -3   7  -7   13.50    3.52 
  -3   7  -7    4.95    5.85 
  -3   7  -7    8.28    5.49 
  -3   7  -7    8.72    3.45 
  -3   7  -7   10.70    3.61 
  -3   7  -7   12.09    3.45 
  -3   7  -7    5.53    3.57 
   3  -7   7    9.66    4.18 
   3  -7   7   10.85    3.14 
   3  -7   7    9.78    3.76 
   3  -7   7    6.56    3.75 
   3  -7   7    3.50    6.90 
   3  -7   7   13.01    3.25 
  -4   7  -7    2.47    4.47 
  -4   7  -7   -0.50    5.98 
  -4   7  -7    8.30    2.92 
  -4   7  -7    1.19    4.07 
  -4   7  -7    9.64    2.59 
  -4   7  -7    1.27    5.30 
  -4   7  -7    3.28    4.47 
  -4   7  -7   11.07    2.66 
   4  -7   7    7.55    6.64 
   4  -7   7    7.28    2.11 
   4  -7   7    4.42    2.23 
   4  -7   7    6.50    3.19 
   4  -7   7    9.69    3.49 
  -5   7  -7    3.05    4.81 
  -5   7  -7   -0.59    1.03 
  -5   7  -7    6.43    3.65 
  -5   7  -7    0.99    5.93 
  -5   7  -7   -2.30    3.91 
  -5   7  -7    1.89    1.08 
  -5   7  -7   -0.48    4.01 
   5  -7   7    2.19    0.66 
   5  -7   7   -1.76    1.98 
   5  -7   7   -0.04    2.58 
   5  -7   7    0.98    0.45 
   5  -7   7    7.62    6.54 
  -6   7  -7   -0.49    4.74 
  -6   7  -7    2.47    6.60 
  -6   7  -7    0.24    3.33 
   6  -7   7   -5.49    5.69 
   6  -7   7    1.95    0.77 
   6  -7   7   -2.61    3.05 
  -7   7  -7   -6.14    4.20 
  -7   7  -7   -0.83    3.11 
   7  -7   7   -2.79    5.56 
   7  -7   7   -0.01    0.52 
  -8   7  -7   -0.65    2.32 
  -8   7  -7    6.03    4.10 
   8  -7   7    2.08    5.34 
   8  -7   7    0.32    0.46 
   9   6  -7    0.50    0.93 
   9   6  -7   -5.53    5.71 
   9   6  -7   -4.98    5.37 
   9   6  -7    1.67    2.31 
   9   6  -7   -3.63    4.37 
  -9  -6   7   -0.43    0.86 
  -9  -6   7   -0.20    0.30 
   8   6  -7   -8.19    5.30 
   8   6  -7    2.58    5.59 
   8   6  -7    8.32    3.25 
   8   6  -7    5.75    2.19 
   8   6  -7   -3.04    6.51 
   8   6  -7   -4.72    5.85 
  -8  -6   7    3.68    2.07 
  -8  -6   7    5.35    5.95 
  -8  -6   7    7.88    3.33 
  -8  -6   7    6.42    1.85 
   7   6  -7   10.46    2.73 
   7   6  -7    7.50    2.66 
   7   6  -7    7.95    2.40 
   7   6  -7    2.82    6.51 
   7   6  -7    1.09    5.94 
   7   6  -7    8.32    5.74 
   7   6  -7   12.43    3.16 
   7   6  -7    7.63    7.97 
   7   6  -7    5.36    2.84 
   7   6  -7   11.10    3.53 
  -7  -6   7    2.89    3.18 
  -7  -6   7    6.88    2.03 
  -7  -6   7    5.33    2.28 
  -7  -6   7    5.66    2.65 
  -7  -6   7    3.28    2.84 
   6   6  -7   18.10    5.48 
   6   6  -7   10.06    8.76 
   6   6  -7   18.28    5.82 
   6   6  -7   21.59    5.78 
   6   6  -7   14.94    7.45 
   6   6  -7   23.69    5.81 
   6   6  -7    6.61    7.50 
   6   6  -7   18.71    5.24 
   6   6  -7    9.20    5.32 
   6   6  -7   38.91    9.70 
  -6  -6   7    8.89    5.35 
  -6  -6   7    8.39    5.57 
  -6  -6   7   25.98    5.90 
  -6  -6   7   14.26    5.21 
   5   6  -7   -1.03    2.16 
   5   6  -7    1.04    3.78 
   5   6  -7    3.47    1.61 
   5   6  -7    6.81    6.61 
   5   6  -7    3.51    1.82 
   5   6  -7   -3.12    6.02 
   5   6  -7   12.39    6.24 
   5   6  -7    2.01    1.39 
   5   6  -7    2.24    1.56 
   5   6  -7    4.94    1.80 
  -5  -6   7    4.50    1.58 
  -5  -6   7    0.68    0.82 
  -5  -6   7    1.66    1.82 
   4   6  -7    1.68    1.33 
   4   6  -7    0.77    1.29 
   4   6  -7   -0.64    1.46 
   4   6  -7    3.24    1.40 
   4   6  -7    0.24    1.24 
  -4  -6   7    2.74    1.68 
  -4  -6   7    3.26    1.58 
  -4  -6   7    1.62    0.74 
   3   6  -7   -0.94    1.07 
   3   6  -7    1.16    1.04 
   3   6  -7    0.65    1.10 
   3   6  -7    0.55    1.03 
   3   6  -7    0.49    1.04 
   3   6  -7    1.12    1.11 
   3   6  -7    1.09    1.38 
  -3  -6   7    0.04    1.34 
  -3  -6   7   -1.54    1.06 
  -3  -6   7    0.33    0.42 
  -3  -6   7   -0.04    1.29 
   2   6  -7    7.09    3.41 
   2   6  -7    6.58    3.29 
   2   6  -7    8.24    3.33 
   2   6  -7    8.12    3.31 
   2   6  -7   11.07    3.39 
   2   6  -7    6.65    3.33 
  -2  -6   7    7.29    3.37 
  -2  -6   7   11.45    3.57 
  -2  -6   7   11.77    3.06 
  -2  -6   7   10.46    3.43 
  -2  -6   7    6.88    3.27 
   1   6  -7    1.83    1.33 
   1   6  -7    0.09    1.05 
   1   6  -7    0.38    0.71 
   1   6  -7   -0.89    1.10 
   1   6  -7   -0.80    0.94 
   1   6  -7    0.56    0.95 
   1   6  -7    1.96    1.14 
   1   6  -7    1.25    0.88 
  -1  -6   7   -0.56    1.29 
  -1  -6   7    1.37    1.24 
  -1  -6   7    1.97    1.39 
   0   6  -7    1.32    1.45 
   0   6  -7    1.55    1.11 
   0   6  -7    2.52    1.36 
   0   6  -7    2.97    1.21 
   0   6  -7    1.99    1.21 
   0  -6   7    4.53    1.66 
   0  -6   7    3.45    1.49 
   0  -6   7   -0.38    1.38 
  -1   6  -7   14.14    3.05 
  -1   6  -7    7.26    2.95 
  -1   6  -7    8.98    3.09 
  -1   6  -7    9.98    3.15 
  -1   6  -7    8.97    2.86 
   1  -6   7   13.47    3.41 
   1  -6   7    7.39    3.17 
   1  -6   7    6.54    3.15 
   1  -6   7    9.72    3.16 
   1  -6   7    8.06    2.67 
  -2   6  -7   23.02    9.88 
  -2   6  -7   29.84    9.80 
  -2   6  -7   30.42    9.74 
  -2   6  -7   32.14    9.73 
  -2   6  -7   28.05    9.72 
   2  -6   7   21.05    9.87 
   2  -6   7   35.20   10.03 
   2  -6   7   27.05   10.01 
   2  -6   7   30.29   10.34 
   2  -6   7   33.41    9.64 
   2  -6   7   35.31   10.07 
  -3   6  -7    4.76    1.65 
  -3   6  -7    5.36    1.37 
  -3   6  -7    1.28    1.95 
  -3   6  -7    0.77    1.65 
  -3   6  -7    5.80    1.54 
  -3   6  -7    3.42    1.90 
   3  -6   7    0.21    2.41 
   3  -6   7    3.06    3.03 
   3  -6   7    3.95    1.11 
   3  -6   7    3.08    1.99 
   3  -6   7    3.11    2.07 
  -4   6  -7    1.74    7.18 
  -4   6  -7   15.69    5.71 
  -4   6  -7    3.12    7.64 
  -4   6  -7   15.42    5.69 
  -4   6  -7   21.88    9.06 
   4  -6   7   14.11    6.03 
   4  -6   7    9.78    8.35 
   4  -6   7   12.46    6.07 
   4  -6   7   17.65    5.55 
   4  -6   7   19.80    5.47 
  -5   6  -7    1.42    3.55 
  -5   6  -7    1.83    4.21 
  -5   6  -7   -3.52    5.46 
  -5   6  -7   -2.24    4.83 
  -5   6  -7    3.71    1.47 
  -5   6  -7    1.72    1.36 
   5  -6   7    3.19    1.04 
   5  -6   7    0.64    2.32 
   5  -6   7    2.84    2.55 
   5  -6   7    2.84    0.91 
   5  -6   7    7.10    6.47 
  -6   6  -7   -1.53    6.14 
  -6   6  -7    0.71    3.59 
  -6   6  -7    0.14    1.20 
  -6   6  -7    0.76    4.63 
   6  -6   7   -1.23    6.32 
   6  -6   7   -0.37    2.76 
   6  -6   7    0.97    0.60 
   6  -6   7   -4.38    2.30 
  -7   6  -7   -1.24    4.34 
  -7   6  -7    1.78    3.43 
   7  -6   7    1.58    6.28 
   7  -6   7    2.33    0.90 
  -8   6  -7    0.83    3.92 
  -8   6  -7   -1.81    2.74 
   8  -6   7   -8.84    5.23 
   8  -6   7    1.10    0.56 
  -9   6  -7    0.71    2.38 
  -9   6  -7    2.47    3.47 
   9  -6   7    0.42    0.39 
  10   5  -7   -7.62    4.30 
  10   5  -7    0.45    0.88 
  10   5  -7    2.32    3.45 
  10   5  -7   -2.56    4.21 
  10   5  -7   -1.36    1.69 
 -10  -5   7    0.42    0.30 
 -10  -5   7   -6.83    4.11 
   9   5  -7    1.01    6.12 
   9   5  -7   -2.37    2.30 
   9   5  -7   -2.58    4.49 
   9   5  -7    0.49    1.06 
   9   5  -7   -2.30    5.00 
   9   5  -7    4.07    6.47 
  -9  -5   7   -1.49    0.85 
  -9  -5   7   -0.79    0.30 
  -9  -5   7    0.69    4.92 
   8   5  -7   -9.30    5.95 
   8   5  -7    1.32    6.84 
   8   5  -7   -2.88    5.97 
   8   5  -7    4.54    5.06 
   8   5  -7   14.30    3.66 
   8   5  -7   10.51    2.39 
  -8  -5   7    5.34    3.35 
  -8  -5   7    7.18    1.94 
  -8  -5   7    2.69    2.12 
  -8  -5   7   -1.73    5.20 
   7   5  -7    2.13    1.43 
   7   5  -7    3.82    2.77 
   7   5  -7    0.56    1.84 
   7   5  -7    3.77    1.42 
   7   5  -7   -6.74    4.77 
   7   5  -7    1.48    5.82 
   7   5  -7    1.57    4.67 
   7   5  -7    3.53    2.11 
   7   5  -7    2.96    1.50 
   7   5  -7    5.85    7.32 
  -7  -5   7    0.47    1.77 
  -7  -5   7    1.35    1.16 
  -7  -5   7    1.57    0.73 
  -7  -5   7    1.77    2.07 
  -7  -5   7    4.94    2.70 
   6   5  -7   -0.58    5.39 
   6   5  -7    1.88    1.60 
   6   5  -7    2.86    1.69 
   6   5  -7    4.95    1.76 
   6   5  -7    4.32    2.01 
   6   5  -7   -2.67    6.01 
   6   5  -7    4.42    2.68 
   6   5  -7    7.73    2.36 
   6   5  -7    2.62    5.08 
   6   5  -7    0.67    5.19 
  -6  -5   7    4.08    2.02 
  -6  -5   7    2.25    1.32 
  -6  -5   7    6.20    2.37 
  -6  -5   7    3.04    1.10 
  -6  -5   7    3.68    2.00 
   5   5  -7    7.26    2.56 
   5   5  -7    5.88    2.69 
   5   5  -7    4.67    2.59 
   5   5  -7   10.55    2.76 
   5   5  -7    6.97    2.54 
  -5  -5   7    9.15    2.66 
  -5  -5   7    5.25    2.59 
  -5  -5   7    7.12    2.24 
  -5  -5   7    6.04    2.78 
   4   5  -7   12.02    3.29 
   4   5  -7    9.87    3.23 
   4   5  -7    6.44    3.30 
   4   5  -7   13.08    3.35 
   4   5  -7   11.95    3.37 
  -4  -5   7    9.40    2.95 
  -4  -5   7    8.98    3.23 
  -4  -5   7    7.65    3.30 
   3   5  -7    0.59    1.05 
   3   5  -7    0.53    0.85 
   3   5  -7    0.26    0.96 
   3   5  -7    0.94    1.01 
   3   5  -7    0.02    1.02 
   3   5  -7    0.21    0.90 
   3   5  -7    1.61    1.29 
   3   5  -7   -0.19    0.92 
  -3  -5   7    0.11    0.41 
  -3  -5   7    0.14    1.06 
  -3  -5   7    0.46    1.16 
  -3  -5   7    0.41    1.26 
   2   5  -7   35.76   12.91 
   2   5  -7   43.99   12.92 
   2   5  -7   38.91   12.88 
   2   5  -7   40.08   12.88 
   2   5  -7   37.60   12.87 
   2   5  -7   41.84   12.86 
  -2  -5   7   43.69   12.95 
  -2  -5   7   36.38   12.85 
  -2  -5   7   40.53   12.90 
  -2  -5   7   46.42   12.92 
   1   5  -7   22.39    6.59 
   1   5  -7   20.24    6.56 
   1   5  -7   17.76    6.52 
   1   5  -7   22.67    6.55 
   1   5  -7   19.12    6.45 
   1   5  -7   23.75    6.53 
   1   5  -7   24.36    6.60 
  -1  -5   7   16.58    6.45 
  -1  -5   7   19.15    6.54 
  -1  -5   7   20.02    6.59 
   0   5  -7   46.49   13.56 
   0   5  -7   38.33   13.54 
   0   5  -7   42.82   13.48 
   0   5  -7   46.22   13.53 
   0   5  -7   43.97   13.50 
   0   5  -7   43.77   13.47 
   0  -5   7   43.29   13.55 
   0  -5   7   43.69   13.57 
   0  -5   7   41.04   13.51 
  -1   5  -7   -2.01    1.00 
  -1   5  -7    0.09    0.96 
  -1   5  -7   -0.41    1.09 
  -1   5  -7   -0.55    0.75 
  -1   5  -7    0.30    0.80 
  -1   5  -7    1.91    1.00 
  -1   5  -7    0.70    0.65 
   1  -5   7    0.43    1.49 
   1  -5   7   -4.30    1.40 
   1  -5   7   -2.61    1.16 
   1  -5   7    0.11    1.28 
  -2   5  -7    6.13    1.57 
  -2   5  -7    5.30    1.47 
  -2   5  -7    2.13    1.55 
  -2   5  -7    3.27    1.42 
  -2   5  -7    0.94    1.64 
  -2   5  -7    6.05    1.74 
   2  -5   7    3.41    2.02 
   2  -5   7    3.70    1.89 
   2  -5   7    3.65    1.17 
   2  -5   7    2.65    2.03 
   2  -5   7    2.76    1.98 
   2  -5   7    5.32    2.04 
  -3   5  -7    0.92    0.87 
  -3   5  -7   -0.25    0.89 
  -3   5  -7   -0.19    1.16 
  -3   5  -7    0.02    0.73 
  -3   5  -7    0.02    1.17 
  -3   5  -7    0.07    1.37 
   3  -5   7    0.86    1.79 
   3  -5   7   -0.73    2.03 
   3  -5   7   -2.45    1.42 
   3  -5   7    1.23    2.14 
   3  -5   7   -1.29    1.43 
   3  -5   7    2.09    0.61 
  -4   5  -7    6.40    1.86 
  -4   5  -7    5.86    1.88 
   4  -5   7   -1.71    2.73 
   4  -5   7    4.84    1.66 
   4  -5   7    2.56    2.43 
   4  -5   7    5.51    2.52 
  -5   5  -7    6.22    5.78 
  -5   5  -7   -4.00    3.39 
  -5   5  -7    0.69    1.22 
  -5   5  -7    2.34    3.52 
  -5   5  -7    2.22    5.09 
  -5   5  -7    1.46    1.14 
   5  -5   7   -2.02    2.29 
   5  -5   7    1.30    0.79 
   5  -5   7    2.34    0.63 
   5  -5   7    1.88    2.56 
   5  -5   7   -2.59    6.17 
  -6   5  -7    4.15    6.27 
  -6   5  -7    6.21    4.75 
  -6   5  -7   -0.34    2.95 
  -6   5  -7    0.49    1.43 
   6  -5   7    5.86    2.73 
   6  -5   7    3.31    1.03 
   6  -5   7    4.50    3.06 
   6  -5   7    1.98    6.33 
  -7   5  -7    0.61    3.45 
  -7   5  -7   -0.94    4.40 
  -7   5  -7    6.03    2.15 
   7  -5   7    5.23    1.61 
   7  -5   7    2.90    2.91 
   7  -5   7    3.07    6.98 
  -8   5  -7    0.71    4.39 
  -8   5  -7   -1.58    2.84 
   8  -5   7    1.97    6.32 
   8  -5   7    3.60    1.10 
  -9   5  -7    1.72    2.63 
  -9   5  -7    0.60    3.80 
   9  -5   7   -0.17    0.44 
  10   4  -7    4.52    1.84 
  10   4  -7    2.20    2.50 
  10   4  -7    7.26    4.26 
  10   4  -7   -6.73    4.44 
  10   4  -7    2.81    3.49 
 -10  -4   7    5.17    1.53 
 -10  -4   7    2.16    4.89 
   9   4  -7   -2.96    2.29 
   9   4  -7   -7.55    4.57 
   9   4  -7   -7.33    4.86 
   9   4  -7   -0.51    4.00 
   9   4  -7    0.30    5.61 
   9   4  -7    0.84    1.22 
  -9  -4   7    0.44    0.34 
  -9  -4   7   -1.90    5.21 
  -9  -4   7    0.85    0.93 
  -9  -4   7    2.64    4.95 
   8   4  -7    5.15    3.13 
   8   4  -7    3.08    5.94 
   8   4  -7    5.41    6.23 
   8   4  -7   11.78    5.60 
   8   4  -7    0.39    6.32 
   8   4  -7    6.96    2.17 
  -8  -4   7    4.43    1.59 
  -8  -4   7    1.19    5.55 
  -8  -4   7    7.75    3.38 
  -8  -4   7    3.89    1.87 
   7   4  -7    0.29    1.13 
   7   4  -7   -1.46    1.58 
   7   4  -7    2.29    2.61 
   7   4  -7   -0.86    1.10 
   7   4  -7    2.61    6.64 
   7   4  -7    0.70    1.37 
   7   4  -7   -7.70    4.33 
   7   4  -7   -1.34    1.49 
   7   4  -7   -8.52    4.48 
   7   4  -7   -2.50    3.87 
  -7  -4   7    0.77    1.51 
  -7  -4   7   -0.05    0.26 
  -7  -4   7    1.20    1.94 
  -7  -4   7   -1.22    0.80 
   6   4  -7   -6.60    4.67 
   6   4  -7   -0.65    1.12 
   6   4  -7   -1.44    4.54 
   6   4  -7    1.56    5.99 
   6   4  -7    1.26    1.56 
   6   4  -7    3.44    1.27 
   6   4  -7    2.61    2.48 
   6   4  -7    3.53    1.60 
   6   4  -7    4.41    1.73 
   6   4  -7   -2.61    3.77 
   6   4  -7    3.13    1.45 
  -6  -4   7    0.21    1.35 
  -6  -4   7   -0.68    0.71 
  -6  -4   7    2.75    2.10 
  -6  -4   7    2.39    1.59 
  -6  -4   7    0.66    0.36 
   5   4  -7   33.49    9.78 
   5   4  -7   32.32    9.73 
   5   4  -7   34.91    9.84 
   5   4  -7   29.64    9.73 
   5   4  -7   34.46    9.90 
  -5  -4   7   26.13    9.87 
  -5  -4   7   34.17    9.78 
  -5  -4   7   31.01    9.74 
  -5  -4   7   31.06    9.60 
   4   4  -7   33.86   14.26 
   4   4  -7   48.08   14.29 
   4   4  -7   43.46   14.26 
   4   4  -7   41.93   14.23 
   4   4  -7   40.68   14.30 
   4   4  -7   46.86   14.25 
  -4  -4   7   45.73   14.25 
  -4  -4   7   42.45   14.26 
  -4  -4   7   51.68   14.15 
  -4  -4   7   47.94   14.35 
   3   4  -7    9.71    3.21 
   3   4  -7    8.36    3.28 
   3   4  -7    9.12    3.17 
   3   4  -7    8.46    3.15 
   3   4  -7    8.24    3.17 
   3   4  -7    6.21    3.18 
   3   4  -7    8.61    3.19 
  -3  -4   7   13.44    3.51 
  -3  -4   7    7.31    3.17 
   2   4  -7  128.10   39.41 
   2   4  -7  133.45   39.42 
   2   4  -7  118.75   39.43 
   2   4  -7  130.03   39.40 
   2   4  -7  122.86   39.43 
   2   4  -7  134.36   39.42 
  -2  -4   7  120.92   39.39 
  -2  -4   7  128.89   39.42 
  -2  -4   7  126.37   39.41 
   1   4  -7   13.23    4.05 
   1   4  -7   10.67    3.95 
   1   4  -7   12.52    3.95 
   1   4  -7   12.54    4.04 
   1   4  -7   12.84    4.10 
   1   4  -7   13.20    4.03 
   1   4  -7   11.22    4.06 
  -1  -4   7   13.04    4.08 
  -1  -4   7   13.39    4.18 
  -1  -4   7   11.05    3.98 
   0   4  -7   49.58   16.43 
   0   4  -7   55.38   16.41 
   0   4  -7   60.91   16.44 
   0   4  -7   57.48   16.37 
   0   4  -7   56.29   16.39 
   0   4  -7   51.11   16.37 
   0  -4   7   53.32   16.42 
   0  -4   7   57.33   16.45 
   0  -4   7   50.29   16.40 
   0  -4   7   44.44   16.47 
   0  -4   7   53.74   16.43 
  -1   4  -7   -0.67    0.47 
  -1   4  -7   -0.71    0.70 
  -1   4  -7    0.75    0.98 
  -1   4  -7    0.81    1.06 
  -1   4  -7    0.37    0.63 
  -1   4  -7    1.41    0.88 
  -1   4  -7   -0.65    0.64 
   1  -4   7    2.22    1.55 
   1  -4   7   -2.83    1.07 
   1  -4   7   -1.25    1.15 
   1  -4   7   -1.77    1.14 
  -2   4  -7   75.01   21.24 
  -2   4  -7   75.20   21.26 
  -2   4  -7   73.22   21.25 
  -2   4  -7   60.77   21.31 
  -2   4  -7   66.64   21.26 
  -2   4  -7   69.11   21.28 
   2  -4   7   70.68   21.41 
   2  -4   7   72.05   21.37 
   2  -4   7   59.65   21.33 
   2  -4   7   56.57   21.34 
  -3   4  -7    4.14    1.24 
  -3   4  -7   -1.03    1.49 
  -3   4  -7    4.67    1.24 
  -3   4  -7    2.04    1.36 
  -3   4  -7    3.58    1.05 
  -3   4  -7    1.49    1.29 
   3  -4   7    1.73    1.84 
   3  -4   7    1.15    2.11 
   3  -4   7    2.49    1.88 
   3  -4   7   -1.18    1.67 
   3  -4   7    2.51    2.11 
  -4   4  -7    2.91    0.99 
  -4   4  -7    1.10    1.02 
   4  -4   7   -0.41    1.74 
   4  -4   7   -0.45    2.29 
   4  -4   7    0.09    2.44 
   4  -4   7    2.72    2.01 
  -5   4  -7    2.99    1.32 
  -5   4  -7    2.63    1.42 
   5  -4   7    5.56    2.17 
   5  -4   7    2.53    2.25 
   5  -4   7    0.68    2.44 
  -6   4  -7    9.00   14.59 
  -6   4  -7   25.22   15.31 
  -6   4  -7   43.39   13.95 
   6  -4   7   28.68   14.25 
   6  -4   7   34.59   14.61 
   6  -4   7   42.63   15.88 
   6  -4   7   51.06   13.82 
  -7   4  -7    0.09    1.04 
  -7   4  -7    0.97    3.32 
  -7   4  -7    0.21    4.25 
  -7   4  -7   -1.31    1.50 
   7  -4   7   -9.86    5.54 
   7  -4   7   -0.18    0.57 
   7  -4   7    1.25    2.61 
  -8   4  -7   -3.64    3.95 
  -8   4  -7   -1.98    2.79 
   8  -4   7    0.35    0.58 
   8  -4   7   -5.72    6.15 
  -9   4  -7    0.91    2.93 
  -9   4  -7   -2.50    3.91 
   9  -4   7    0.02    0.45 
 -10   4  -7   -3.98    2.65 
 -10   4  -7    0.85    2.11 
  10  -4   7    0.50    0.38 
  10   3  -7    3.55    4.83 
  10   3  -7    0.42    1.06 
  10   3  -7   -1.69    2.93 
  10   3  -7   -3.58    3.06 
 -10  -3   7    0.46    0.28 
 -10  -3   7    0.00    5.69 
 -10  -3   7   -4.45    4.30 
   9   3  -7   -4.57    3.52 
   9   3  -7    0.58    1.28 
   9   3  -7   -0.69    2.02 
   9   3  -7    2.73    3.92 
   9   3  -7   -0.55    5.31 
  -9  -3   7   -1.84    4.48 
  -9  -3   7   -3.16    4.73 
  -9  -3   7    0.56    0.94 
  -9  -3   7    1.06    0.43 
   8   3  -7    0.38    4.28 
   8   3  -7    2.30    1.57 
   8   3  -7   -6.25    5.68 
   8   3  -7   -2.44    1.29 
   8   3  -7    1.34    1.74 
   8   3  -7   -3.15    1.27 
   8   3  -7   -1.76    5.27 
   8   3  -7   -0.81    1.81 
   8   3  -7   -1.25    5.00 
   8   3  -7    1.13    2.38 
   8   3  -7    2.35    4.17 
  -8  -3   7    0.48    1.66 
  -8  -3   7   -0.37    0.29 
  -8  -3   7    0.23    0.92 
  -8  -3   7   -0.58    2.90 
  -8  -3   7    3.73    4.94 
  -8  -3   7    0.27    2.25 
   7   3  -7   25.08   12.21 
   7   3  -7   30.12   10.95 
   7   3  -7   45.15   10.81 
   7   3  -7   10.84   12.81 
   7   3  -7   35.99   10.77 
   7   3  -7   42.84   10.74 
   7   3  -7   10.85   11.87 
   7   3  -7   43.33   11.99 
   7   3  -7   27.53   11.00 
   7   3  -7   38.26   10.95 
  -7  -3   7   48.13   12.80 
  -7  -3   7   26.41   11.20 
  -7  -3   7   27.34   10.65 
  -7  -3   7   35.12   11.05 
  -7  -3   7   38.50   10.83 
  -7  -3   7   35.90   10.58 
   6   3  -7    3.63    1.78 
   6   3  -7    2.89    1.84 
   6   3  -7    9.21    8.19 
   6   3  -7    3.60    1.89 
   6   3  -7    3.70    2.15 
   6   3  -7   10.64    3.88 
   6   3  -7    5.80    1.74 
   6   3  -7    2.28    1.81 
  -6  -3   7    2.24    1.90 
  -6  -3   7    3.91    1.89 
  -6  -3   7    6.53    2.52 
  -6  -3   7    2.51    1.23 
  -6  -3   7    3.87    1.39 
   5   3  -7    0.36    1.22 
   5   3  -7    1.35    1.20 
   5   3  -7    2.67    1.50 
   5   3  -7    1.06    1.25 
   5   3  -7   -0.12    1.36 
  -5  -3   7    3.60    1.72 
  -5  -3   7    4.44    1.88 
  -5  -3   7    2.86    0.94 
  -5  -3   7    2.19    1.44 
   4   3  -7   22.66    7.68 
   4   3  -7   24.01    7.61 
   4   3  -7   22.80    7.58 
   4   3  -7   22.33    7.67 
   4   3  -7   28.59    7.73 
   4   3  -7   23.33    7.61 
  -4  -3   7   24.95    7.58 
  -4  -3   7   24.77    7.72 
   3   3  -7    0.20    0.95 
   3   3  -7    1.26    1.08 
   3   3  -7    1.90    1.05 
   3   3  -7    1.17    1.00 
   3   3  -7    1.71    0.96 
   3   3  -7    0.28    1.11 
   3   3  -7    0.66    1.13 
   3   3  -7    3.84    1.15 
  -3  -3   7    0.22    1.22 
  -3  -3   7    2.00    1.14 
   2   3  -7    6.98    2.22 
   2   3  -7    7.21    2.30 
   2   3  -7    6.87    2.29 
   2   3  -7    6.95    2.27 
   2   3  -7    5.01    2.18 
   2   3  -7    7.11    2.37 
  -2  -3   7    6.25    2.31 
  -2  -3   7    5.26    2.26 
   1   3  -7   87.55   28.01 
   1   3  -7   92.73   28.01 
   1   3  -7   90.00   27.96 
   1   3  -7   93.66   27.98 
   1   3  -7   91.27   27.99 
   1   3  -7   83.91   27.99 
   1   3  -7   93.75   28.00 
  -1  -3   7   90.96   28.01 
  -1  -3   7   85.36   28.00 
  -1  -3   7   92.00   27.98 
   0   3  -7   50.52   17.50 
   0   3  -7   54.74   17.54 
   0   3  -7   61.72   17.54 
   0   3  -7   58.17   17.53 
   0   3  -7   54.46   17.49 
   0   3  -7   55.63   17.48 
   0  -3   7   56.73   17.56 
   0  -3   7   61.69   17.54 
   0  -3   7   57.70   17.54 
   0  -3   7   52.93   17.51 
   0  -3   7   57.83   17.59 
  -1   3  -7   44.81   13.09 
  -1   3  -7   45.72   13.11 
  -1   3  -7   44.19   13.12 
  -1   3  -7   41.57   13.16 
  -1   3  -7   40.66   13.10 
  -1   3  -7   44.39   13.17 
   1  -3   7   35.59   13.16 
   1  -3   7   43.01   13.21 
   1  -3   7   41.22   13.23 
   1  -3   7   39.34   13.29 
   1  -3   7   42.76   13.16 
  -2   3  -7   20.36    8.82 
  -2   3  -7   32.05    8.73 
  -2   3  -7   30.61    8.71 
  -2   3  -7   26.98    8.71 
  -2   3  -7   31.08    8.77 
   2  -3   7   25.26    8.98 
   2  -3   7   24.96    8.94 
   2  -3   7   26.25    8.92 
   2  -3   7   26.69    8.93 
  -3   3  -7   10.03    4.10 
  -3   3  -7   13.83    3.94 
  -3   3  -7   19.14    4.01 
  -3   3  -7   21.22    4.04 
   3  -3   7   11.78    4.29 
   3  -3   7    7.31    4.24 
   3  -3   7    7.92    4.21 
   3  -3   7    5.50    4.61 
   3  -3   7   12.73    4.30 
  -4   3  -7   41.95   11.56 
  -4   3  -7   42.90   11.55 
   4  -3   7   29.08   11.79 
   4  -3   7   29.80   11.75 
   4  -3   7   32.04   11.91 
   4  -3   7   32.81   11.79 
  -5   3  -7    7.21    2.92 
  -5   3  -7    9.75    2.98 
  -5   3  -7   15.65    3.19 
   5  -3   7    8.78    3.43 
   5  -3   7    3.93    3.35 
   5  -3   7    4.17    3.50 
  -6   3  -7    5.82    2.34 
  -6   3  -7    6.48    2.21 
  -6   3  -7   13.60    6.25 
  -6   3  -7    5.58    3.93 
  -6   3  -7    5.09    4.67 
   6  -3   7   10.67    6.59 
   6  -3   7    1.47    2.84 
   6  -3   7    5.99    1.87 
   6  -3   7    4.17    2.84 
  -7   3  -7   -1.31    5.20 
  -7   3  -7    7.05    3.62 
  -7   3  -7    0.26    4.29 
  -7   3  -7    9.85    3.57 
   7  -3   7   20.67    7.69 
   7  -3   7   14.42    3.35 
   7  -3   7    8.11    4.38 
  -8   3  -7    5.37    4.37 
  -8   3  -7   -0.05    3.52 
   8  -3   7   13.26    6.72 
  -9   3  -7   -2.26    4.13 
  -9   3  -7    0.27    2.81 
   9  -3   7   -0.36    0.53 
 -10   3  -7   -0.90    2.39 
 -10   3  -7    2.94    3.32 
  10  -3   7    0.39    0.42 
  10   2  -7   -0.42    3.67 
  10   2  -7   -2.08    1.13 
  10   2  -7   -5.18    4.32 
  10   2  -7   -2.97    3.02 
 -10  -2   7   -5.08    3.97 
 -10  -2   7    0.41    4.56 
   9   2  -7    4.74    4.10 
   9   2  -7    6.87    2.02 
   9   2  -7   -3.64    4.66 
   9   2  -7   -0.66    3.88 
  -9  -2   7    3.43    1.22 
  -9  -2   7   -0.40    4.81 
  -9  -2   7    4.38    5.10 
   8   2  -7   -1.26    5.52 
   8   2  -7    6.36    4.36 
   8   2  -7    4.26    1.77 
   8   2  -7    3.44    4.15 
   8   2  -7    2.96    2.29 
   8   2  -7    3.16    2.56 
   8   2  -7   -0.11    4.80 
   8   2  -7    2.66    2.08 
   8   2  -7    0.65    1.58 
  -8  -2   7    4.09    1.05 
  -8  -2   7    1.71    2.15 
  -8  -2   7   -0.81    2.21 
  -8  -2   7    3.10    1.40 
  -8  -2   7    1.73    4.73 
   7   2  -7   -1.45    1.04 
   7   2  -7   -0.87    5.74 
   7   2  -7    1.23    3.42 
   7   2  -7    0.84    1.29 
   7   2  -7   -3.17    4.14 
   7   2  -7    1.16    1.23 
   7   2  -7    1.42    3.69 
   7   2  -7    0.62    1.69 
   7   2  -7    2.81    2.48 
   7   2  -7    0.84    1.58 
   7   2  -7   -5.48    4.70 
  -7  -2   7    1.01    2.58 
  -7  -2   7   -2.10    1.54 
  -7  -2   7    1.57    1.87 
  -7  -2   7    0.00    0.24 
  -7  -2   7    0.52    4.20 
  -7  -2   7    0.82    0.79 
   6   2  -7    0.90    1.36 
   6   2  -7    1.49    1.68 
   6   2  -7   -1.22    1.15 
   6   2  -7    1.21    1.17 
   6   2  -7    0.13    1.21 
  -6  -2   7    5.47    2.31 
  -6  -2   7    0.86    1.57 
  -6  -2   7    1.77    0.84 
  -6  -2   7    1.12    1.37 
   5   2  -7    8.86    2.61 
   5   2  -7    9.00    2.69 
   5   2  -7    8.46    2.86 
   5   2  -7    6.11    3.02 
   5   2  -7    8.22    2.62 
   5   2  -7   10.07    2.73 
  -5  -2   7    5.48    2.35 
  -5  -2   7    6.18    2.87 
  -5  -2   7   11.20    2.85 
  -5  -2   7    9.39    2.70 
   4   2  -7    0.19    0.88 
   4   2  -7    0.54    1.16 
   4   2  -7    1.73    1.08 
   4   2  -7    1.20    1.06 
   4   2  -7    1.71    0.97 
   4   2  -7    0.70    0.86 
  -4  -2   7    2.60    1.13 
  -4  -2   7    0.67    1.16 
   3   2  -7   10.10    3.51 
   3   2  -7   10.40    3.52 
   3   2  -7   10.18    3.50 
   3   2  -7   14.78    3.56 
   3   2  -7   14.79    3.50 
   3   2  -7   10.71    3.47 
   3   2  -7   11.40    3.45 
  -3  -2   7    6.90    3.53 
  -3  -2   7   15.73    3.56 
  -3  -2   7   12.31    3.55 
   2   2  -7   19.19    6.46 
   2   2  -7   17.84    6.44 
   2   2  -7   23.04    6.57 
   2   2  -7   26.88    6.60 
   2   2  -7   21.03    6.53 
   2   2  -7   18.98    6.49 
  -2  -2   7   16.76    6.48 
  -2  -2   7   21.77    6.53 
  -2  -2   7   22.18    6.57 
  -2  -2   7   19.96    6.46 
   1   2  -7    5.34    2.13 
   1   2  -7    6.07    2.07 
   1   2  -7    5.58    2.22 
   1   2  -7    5.18    2.14 
   1   2  -7    5.42    2.11 
   1   2  -7    6.64    2.17 
   1   2  -7    2.86    2.14 
  -1  -2   7    8.83    2.34 
  -1  -2   7    5.16    2.18 
  -1  -2   7    5.75    2.14 
   0   2  -7    0.89    0.88 
   0   2  -7    1.12    0.90 
   0   2  -7    0.62    0.73 
   0   2  -7   -0.49    0.61 
   0   2  -7    1.33    0.65 
   0   2  -7    2.23    0.80 
   0   2  -7   -0.31    0.77 
   0  -2   7    0.45    0.88 
   0  -2   7    2.09    0.93 
   0  -2   7    1.03    1.09 
   0  -2   7   -0.61    0.90 
  -1   2  -7    2.68    1.06 
  -1   2  -7    3.65    1.30 
  -1   2  -7    3.79    1.07 
  -1   2  -7    4.11    1.20 
  -1   2  -7    2.51    1.07 
  -1   2  -7    1.82    1.31 
   1  -2   7    1.28    1.27 
   1  -2   7    1.12    1.45 
   1  -2   7    1.30    1.34 
   1  -2   7    3.68    1.49 
  -2   2  -7    5.29    1.70 
  -2   2  -7    6.02    1.71 
  -2   2  -7    0.74    1.82 
  -2   2  -7    6.34    1.83 
  -2   2  -7    6.42    1.71 
   2  -2   7    2.68    2.00 
   2  -2   7    3.62    1.99 
   2  -2   7    4.80    2.24 
   2  -2   7    4.63    2.13 
   2  -2   7    5.22    2.07 
  -3   2  -7    6.34    2.04 
  -3   2  -7    6.38    2.05 
  -3   2  -7    3.21    2.11 
  -3   2  -7    7.88    2.09 
   3  -2   7    4.50    2.57 
   3  -2   7    6.26    2.46 
   3  -2   7    8.49    2.49 
   3  -2   7    4.70    2.40 
  -4   2  -7    3.49    1.33 
  -4   2  -7    2.40    1.15 
  -4   2  -7    3.08    1.18 
   4  -2   7    1.32    1.74 
   4  -2   7    0.06    1.64 
   4  -2   7    3.42    2.03 
   4  -2   7    3.24    1.69 
  -5   2  -7    0.36    1.17 
  -5   2  -7    2.21    1.00 
  -5   2  -7    2.04    1.01 
   5  -2   7    0.26    1.70 
   5  -2   7   -0.03    1.93 
  -6   2  -7    8.98    2.87 
  -6   2  -7    8.72    2.90 
   6  -2   7    7.59    3.37 
   6  -2   7    5.08    3.43 
  -7   2  -7   -0.78    3.02 
  -7   2  -7   -0.05    1.27 
  -7   2  -7   -0.42    1.19 
  -7   2  -7    7.13    4.38 
   7  -2   7    2.21    2.32 
   7  -2   7    0.78    0.60 
   7  -2   7   -0.33    6.31 
   7  -2   7    0.44    1.98 
  -8   2  -7    3.10    3.48 
  -8   2  -7   -3.66    3.90 
  -8   2  -7    4.30    1.83 
  -8   2  -7    1.18    1.33 
   8  -2   7    6.03    6.22 
   8  -2   7    2.99    2.86 
   8  -2   7    2.22    0.90 
  -9   2  -7    3.09    4.32 
  -9   2  -7   -0.13    2.80 
   9  -2   7    0.09    0.52 
 -10   2  -7   -1.95    2.38 
 -10   2  -7   -0.63    3.33 
  10  -2   7   -0.13    0.44 
  10   1  -7   -4.06    3.59 
  10   1  -7    0.72    1.30 
  10   1  -7   -5.39    3.92 
 -10  -1   7    6.61    4.51 
 -10  -1   7    5.54    4.77 
   9   1  -7    0.62    4.39 
   9   1  -7    5.94    2.24 
   9   1  -7    1.16    5.00 
   9   1  -7    5.17    4.20 
  -9  -1   7   -0.49    4.92 
  -9  -1   7   -1.22    5.25 
   8   1  -7    0.99    5.48 
   8   1  -7   -0.39    4.73 
   8   1  -7    0.29    2.02 
   8   1  -7   -1.19    1.32 
   8   1  -7   -0.38    1.68 
   8   1  -7   -3.18    4.37 
   8   1  -7   -1.37    3.52 
  -8  -1   7    2.31    2.10 
  -8  -1   7   -1.54    4.28 
  -8  -1   7    0.43    0.30 
   7   1  -7   12.19    3.53 
   7   1  -7    7.04    3.48 
   7   1  -7   12.87    3.89 
   7   1  -7    7.64    4.82 
   7   1  -7    9.36    3.35 
   7   1  -7    9.44    5.41 
   7   1  -7   10.43    3.42 
   7   1  -7    4.33    5.60 
   7   1  -7    2.12    5.33 
  -7  -1   7    8.35    3.57 
  -7  -1   7   11.33    3.17 
  -7  -1   7   -1.51    5.34 
  -7  -1   7    9.17    3.00 
  -7  -1   7   11.18    3.50 
   6   1  -7   18.74    5.25 
   6   1  -7   16.68    5.22 
   6   1  -7   13.96    5.26 
   6   1  -7   11.04    5.30 
   6   1  -7   22.51    5.41 
  -6  -1   7   16.28    5.03 
  -6  -1   7   13.99    5.31 
  -6  -1   7   15.72    5.24 
   5   1  -7    7.08    2.63 
   5   1  -7    4.85    2.64 
   5   1  -7    3.16    2.46 
   5   1  -7    6.22    2.59 
   5   1  -7    7.11    2.60 
   5   1  -7    5.48    2.48 
  -5  -1   7   10.96    3.00 
  -5  -1   7    5.27    2.70 
  -5  -1   7    9.85    2.70 
  -5  -1   7    8.12    2.34 
   4   1  -7    2.01    1.18 
   4   1  -7    1.76    1.01 
   4   1  -7    2.08    1.09 
   4   1  -7    2.91    1.24 
   4   1  -7    0.38    1.25 
   4   1  -7    2.45    1.11 
  -4  -1   7    3.86    1.41 
  -4  -1   7    1.48    1.16 
   3   1  -7   15.18    5.43 
   3   1  -7   22.25    5.54 
   3   1  -7   17.56    5.50 
   3   1  -7   15.01    5.42 
   3   1  -7   18.99    5.50 
   3   1  -7   17.41    5.43 
   3   1  -7   15.40    5.45 
  -3  -1   7   18.35    5.47 
  -3  -1   7   16.24    5.49 
   2   1  -7   11.53    4.21 
   2   1  -7   13.22    4.18 
   2   1  -7   15.12    4.24 
   2   1  -7   12.84    4.20 
   2   1  -7   14.04    4.17 
   2   1  -7   12.74    4.21 
  -2  -1   7   13.90    4.21 
  -2  -1   7   12.07    4.18 
  -2  -1   7   11.24    4.20 
   1   1  -7   50.74   16.11 
   1   1  -7   48.65   16.09 
   1   1  -7   50.82   16.10 
   1   1  -7   51.95   16.07 
   1   1  -7   52.25   16.09 
   1   1  -7   46.08   16.09 
   1   1  -7   53.39   16.10 
  -1  -1   7   55.76   16.10 
  -1  -1   7   54.04   16.11 
  -1  -1   7   53.47   16.09 
   0   1  -7    9.75    4.12 
   0   1  -7   14.23    4.20 
   0   1  -7   12.54    4.20 
   0   1  -7   14.04    4.20 
   0   1  -7   13.78    4.19 
   0   1  -7   12.81    4.15 
   0  -1   7   13.99    4.26 
   0  -1   7   15.12    4.25 
   0  -1   7   12.93    4.20 
  -1   1  -7   10.78    2.49 
  -1   1  -7    7.53    2.48 
  -1   1  -7    6.63    2.40 
  -1   1  -7    6.67    2.39 
  -1   1  -7    6.34    2.52 
  -1   1  -7    9.33    2.41 
   1  -1   7    5.48    2.57 
   1  -1   7    5.19    2.54 
   1  -1   7    5.64    2.58 
   1  -1   7    7.79    2.63 
  -2   1  -7    0.75    0.62 
  -2   1  -7    0.65    0.52 
  -2   1  -7    0.44    0.74 
  -2   1  -7   -1.58    0.81 
  -2   1  -7    0.92    0.58 
   2  -1   7   -0.88    1.06 
   2  -1   7    0.68    1.12 
   2  -1   7   -0.33    0.98 
   2  -1   7    1.73    1.24 
   2  -1   7   -0.50    0.98 
  -3   1  -7    2.94    0.92 
  -3   1  -7    3.36    0.98 
  -3   1  -7    0.89    0.96 
  -3   1  -7    3.04    0.93 
  -3   1  -7    2.71    0.90 
  -3   1  -7    0.34    0.96 
   3  -1   7    1.14    1.34 
   3  -1   7    4.57    1.42 
   3  -1   7    2.29    1.48 
   3  -1   7    0.61    1.27 
  -4   1  -7    2.98    1.18 
  -4   1  -7    2.07    1.17 
  -4   1  -7    1.83    1.18 
   4  -1   7    1.69    1.52 
   4  -1   7    2.29    1.58 
   4  -1   7    5.37    1.75 
  -5   1  -7   17.89    4.76 
  -5   1  -7   13.33    4.75 
  -5   1  -7   14.38    4.74 
   5  -1   7   14.33    5.00 
   5  -1   7   12.51    5.00 
  -6   1  -7   13.11    4.46 
  -6   1  -7   12.60    4.49 
   6  -1   7   15.85    4.88 
   6  -1   7   15.85    4.86 
  -7   1  -7   -3.19    4.63 
  -7   1  -7    3.86    1.92 
  -7   1  -7   -2.21    3.91 
  -7   1  -7    4.53    1.69 
  -7   1  -7    1.30    3.26 
   7  -1   7    3.39    2.31 
   7  -1   7    4.29    1.34 
   7  -1   7   -4.04    4.95 
   7  -1   7   13.65    6.07 
   7  -1   7    3.97    2.55 
  -8   1  -7   -4.41    4.08 
  -8   1  -7   -0.54    3.14 
  -8   1  -7    1.70    1.44 
  -8   1  -7    1.19    1.64 
   8  -1   7    0.32    3.19 
   8  -1   7    5.12    2.54 
   8  -1   7    2.17    0.82 
   8  -1   7    2.16    2.09 
  -9   1  -7    0.75    3.39 
  -9   1  -7    5.52    4.19 
   9  -1   7   -0.17    0.52 
   9  -1   7   -1.40    3.25 
 -10   1  -7    0.00    2.60 
  10  -1   7   -1.26    2.58 
  10  -1   7   -0.96    0.45 
  10   0  -7    2.65    1.48 
  10   0  -7   -3.57    3.77 
 -10   0   7   -0.70    4.38 
 -10   0   7   -2.81    4.26 
   9   0  -7   10.93    3.45 
   9   0  -7    6.14    5.37 
   9   0  -7    2.69    5.53 
  -9   0   7    3.09    5.54 
  -9   0   7    7.62    5.96 
   8   0  -7   10.95    3.47 
   8   0  -7    0.20    5.31 
   8   0  -7    9.71    3.28 
   8   0  -7    8.99    3.59 
   8   0  -7   -0.87    5.39 
   8   0  -7    1.97    5.21 
  -8   0   7    9.37    2.76 
  -8   0   7    5.17    3.54 
  -8   0   7    6.75    3.74 
  -8   0   7    5.51    5.72 
  -8   0   7    3.58    5.44 
   7   0  -7   24.15   15.52 
   7   0  -7   47.52   14.99 
   7   0  -7   59.92   14.83 
   7   0  -7   21.57   15.68 
   7   0  -7   48.66   14.87 
   7   0  -7   43.18   16.09 
   7   0  -7   50.00   15.05 
  -7   0   7   44.11   14.76 
  -7   0   7   46.40   14.95 
  -7   0   7   49.39   14.68 
  -7   0   7   42.07   14.96 
  -7   0   7   12.37   15.55 
   6   0  -7    4.32    2.32 
   6   0  -7    7.00    2.67 
   6   0  -7    6.70    2.36 
   6   0  -7    9.27    2.35 
  -6   0   7    6.38    2.50 
  -6   0   7    5.21    2.31 
  -6   0   7    6.00    2.01 
  -6   0   7    3.79    2.42 
   5   0  -7   28.02    9.29 
   5   0  -7   25.98    9.28 
   5   0  -7   29.91    9.51 
   5   0  -7   26.82    9.40 
   5   0  -7   25.46    9.27 
  -5   0   7   32.21    9.20 
  -5   0   7   31.63    9.41 
  -5   0   7   30.89    9.58 
  -5   0   7   32.26    9.48 
  -5   0   7   29.75    9.31 
   4   0  -7   36.41   12.56 
   4   0  -7   36.70   12.58 
   4   0  -7   39.08   12.55 
   4   0  -7   44.36   12.55 
   4   0  -7   41.39   12.52 
   4   0  -7   44.38   12.53 
  -4   0   7   41.17   12.53 
  -4   0   7   37.80   12.56 
  -4   0   7   39.35   12.64 
   3   0  -7   98.91   30.37 
   3   0  -7   96.33   30.34 
   3   0  -7   94.48   30.32 
   3   0  -7  107.83   30.33 
   3   0  -7  105.50   30.35 
   3   0  -7   95.99   30.35 
   3   0  -7   93.41   30.34 
  -3   0   7  100.36   30.36 
  -3   0   7   91.41   30.38 
  -3   0   7   98.68   30.33 
   2   0  -7  147.20   47.83 
   2   0  -7  157.04   47.84 
   2   0  -7  139.39   47.84 
   2   0  -7  154.31   47.84 
   2   0  -7  150.22   47.82 
   2   0  -7  161.09   47.85 
  -2   0   7  152.75   47.84 
  -2   0   7  171.27   47.86 
  -2   0   7  156.64   47.83 
   1   0  -7    1.60    0.71 
   1   0  -7    0.46    0.62 
   1   0  -7    1.18    0.82 
   1   0  -7    1.72    0.81 
   1   0  -7    1.53    0.76 
   1   0  -7    2.37    0.76 
   1   0  -7    0.61    0.79 
  -1   0   7    1.15    0.85 
  -1   0   7    0.84    0.94 
  -1   0   7    0.62    0.84 
   0   0  -7  187.50   60.44 
   0   0  -7  198.05   60.46 
   0   0  -7  186.83   60.46 
   0   0  -7  193.43   60.45 
   0   0  -7  174.87   60.45 
   0   0   7  191.72   60.46 
   0   0   7  212.92   60.47 
   0   0   7  222.15   60.48 
  -1   0  -7    6.57    2.20 
  -1   0  -7    5.97    2.21 
  -1   0  -7    6.91    2.22 
  -1   0  -7    6.35    2.25 
   1   0   7    8.23    2.36 
   1   0   7    7.17    2.40 
   1   0   7    5.68    2.35 
   1   0   7    8.65    2.46 
  -2   0  -7    3.39    1.36 
  -2   0  -7    3.81    1.38 
  -2   0  -7    3.64    1.34 
   2   0   7    3.34    1.56 
   2   0   7    3.23    1.57 
   2   0   7    4.54    1.64 
   2   0   7    5.15    1.72 
  -3   0  -7    1.34    0.71 
  -3   0  -7   -0.16    0.55 
  -3   0  -7    1.10    0.69 
   3   0   7    1.12    1.03 
   3   0   7    0.87    0.94 
   3   0   7    0.53    1.06 
   3   0   7    0.91    1.10 
  -4   0  -7    4.89    1.55 
  -4   0  -7    5.91    1.63 
  -4   0  -7    2.92    1.59 
  -4   0  -7    4.13    1.55 
   4   0   7    3.62    1.81 
   4   0   7    3.38    1.91 
   4   0   7    4.74    1.75 
  -5   0  -7    6.87    2.23 
  -5   0  -7    6.01    2.25 
  -5   0  -7    6.83    2.26 
   5   0   7    5.53    2.49 
   5   0   7    4.79    2.54 
  -6   0  -7   16.43    4.90 
  -6   0  -7   15.45    4.86 
  -6   0  -7   14.46    4.91 
   6   0   7   13.42    5.11 
   6   0   7   13.16    5.16 
  -7   0  -7   -0.05    1.20 
  -7   0  -7   -1.09    1.42 
  -7   0  -7   -0.86    4.44 
  -7   0  -7    3.07    1.48 
  -7   0  -7    0.74    2.75 
   7   0   7    1.74    2.92 
   7   0   7    1.56    0.63 
   7   0   7    9.99    5.66 
   7   0   7   -0.57    2.00 
   7   0   7   17.88    5.97 
   7   0   7    0.59    1.85 
  -8   0  -7    2.68    5.20 
  -8   0  -7   -0.14    6.56 
   8   0   7   28.88    5.32 
   8   0   7   36.09    5.62 
   8   0   7   -2.67    6.85 
   8   0   7   11.32    5.49 
  -9   0  -7    1.83    3.60 
   9   0   7    3.47    3.58 
   9   0   7    1.67    0.80 
 -10   0  -7   -0.36    2.61 
  10   0   7    0.56    2.71 
  10   0   7   -0.95    0.45 
 -11   0  -7    0.17    2.38 
  11   0   7   -1.13    2.03 
  10  -1  -7    1.64    1.37 
  10  -1  -7   -1.56    4.40 
 -10   1   7    1.81    4.00 
 -10   1   7    5.77    4.41 
   9  -1  -7    4.48    1.94 
   9  -1  -7    2.21    4.64 
   9  -1  -7    3.01    5.28 
  -9   1   7   10.75    4.91 
  -9   1   7   -5.19    4.76 
   8  -1  -7   -0.85    4.86 
   8  -1  -7    4.49    2.38 
   8  -1  -7   -5.90    4.25 
   8  -1  -7    5.32    1.96 
  -8   1   7    5.93    5.39 
  -8   1   7    5.26    2.62 
  -8   1   7    0.70    2.09 
  -8   1   7   -1.58    4.33 
   7  -1  -7    9.69    2.98 
   7  -1  -7   -1.10    4.45 
   7  -1  -7    5.12    4.97 
   7  -1  -7   10.53    3.02 
   7  -1  -7    2.69    2.79 
   7  -1  -7    1.68    4.90 
   7  -1  -7    9.52    2.72 
  -7   1   7    4.59    2.95 
  -7   1   7    7.33    2.92 
  -7   1   7   -0.73    4.50 
   6  -1  -7   13.75    5.07 
   6  -1  -7   15.84    5.29 
   6  -1  -7   16.87    5.05 
  -6   1   7   13.47    5.13 
  -6   1   7   17.52    5.19 
   5  -1  -7   24.38    7.66 
   5  -1  -7   24.63    7.85 
   5  -1  -7   24.89    7.72 
   5  -1  -7   32.65    7.82 
   5  -1  -7   24.10    7.83 
  -5   1   7   25.30    7.68 
  -5   1   7   16.36    7.74 
  -5   1   7   25.17    7.77 
   4  -1  -7   10.58    3.17 
   4  -1  -7    8.30    3.17 
   4  -1  -7    7.62    3.19 
   4  -1  -7    6.74    3.15 
   4  -1  -7   10.98    3.34 
   4  -1  -7   12.50    3.21 
  -4   1   7   12.73    3.27 
  -4   1   7    9.97    3.30 
   3  -1  -7   93.28   27.47 
   3  -1  -7   92.84   27.50 
   3  -1  -7   82.58   27.50 
   3  -1  -7   90.09   27.52 
   3  -1  -7   87.25   27.50 
   3  -1  -7   93.13   27.48 
  -3   1   7   91.87   27.51 
  -3   1   7   83.48   27.50 
  -3   1   7   83.72   27.48 
   2  -1  -7   24.89    8.60 
   2  -1  -7   25.53    8.57 
   2  -1  -7   26.77    8.59 
   2  -1  -7   26.21    8.59 
   2  -1  -7   26.15    8.60 
   2  -1  -7   30.41    8.61 
  -2   1   7   29.94    8.60 
  -2   1   7   25.97    8.60 
  -2   1   7   32.67    8.63 
   1  -1  -7  249.23   81.93 
   1  -1  -7  238.78   81.93 
   1  -1  -7  256.69   81.94 
   1  -1  -7  267.65   81.94 
   1  -1  -7  253.54   81.95 
  -1   1   7  284.56   81.94 
  -1   1   7  280.53   81.94 
  -1   1   7  288.62   81.96 
   0  -1  -7    2.38    0.80 
   0  -1  -7    1.27    0.74 
   0  -1  -7    1.95    0.84 
   0   1   7    1.08    0.96 
   0   1   7    2.01    1.02 
  -1  -1  -7   69.32   21.52 
  -1  -1  -7   63.84   21.51 
  -1  -1  -7   61.16   21.51 
   1   1   7   80.54   21.57 
   1   1   7   78.51   21.57 
   1   1   7   69.96   21.54 
  -2  -1  -7   28.38    9.19 
  -2  -1  -7   25.61    9.19 
  -2  -1  -7   27.43    9.19 
  -2  -1  -7   30.16    9.18 
   2   1   7   30.58    9.22 
   2   1   7   32.93    9.28 
   2   1   7   42.37    9.37 
   2   1   7   26.16    9.26 
  -3  -1  -7   19.54    5.62 
  -3  -1  -7   15.62    5.57 
  -3  -1  -7   19.30    5.58 
  -3  -1  -7   18.18    5.59 
   3   1   7   16.19    5.72 
   3   1   7   19.21    5.77 
   3   1   7   15.88    5.66 
  -4  -1  -7   27.39    7.94 
  -4  -1  -7   24.98    7.91 
  -4  -1  -7   22.82    7.92 
  -4  -1  -7   27.20    7.96 
   4   1   7   24.84    7.98 
   4   1   7   25.03    8.10 
   4   1   7   24.52    8.08 
  -5  -1  -7   12.79    2.96 
  -5  -1  -7    9.35    2.84 
  -5  -1  -7    8.91    2.85 
   5   1   7    7.20    2.94 
   5   1   7    6.71    3.02 
   5   1   7    5.57    2.82 
  -6  -1  -7   83.47   23.77 
  -6  -1  -7   75.86   23.73 
  -6  -1  -7   75.92   23.74 
   6   1   7   71.03   23.80 
   6   1   7   73.47   23.85 
  -7  -1  -7    0.41    0.97 
  -7  -1  -7    0.10    4.67 
  -7  -1  -7   -0.32    1.37 
  -7  -1  -7    1.15    2.66 
  -7  -1  -7   -0.16    1.49 
   7   1   7   -0.93    0.48 
   7   1   7    3.30    1.74 
   7   1   7   -1.16    5.02 
   7   1   7    0.01    1.95 
  -8  -1  -7    2.17    3.17 
  -8  -1  -7   -0.29    5.01 
  -8  -1  -7   -0.16    1.66 
  -8  -1  -7    0.49    1.14 
   8   1   7    4.97    3.29 
   8   1   7   -0.44    1.87 
   8   1   7    0.00    0.53 
   8   1   7    4.05    2.11 
   8   1   7   -0.93    4.87 
  -9  -1  -7    3.05    3.16 
  -9  -1  -7   -3.17    5.02 
   9   1   7   -0.01    0.51 
   9   1   7    0.78    5.31 
   9   1   7   -2.30    3.17 
 -10  -1  -7    2.52    3.03 
  10   1   7   -0.07    2.62 
  10   1   7    0.26    0.45 
 -11  -1  -7   -1.61    2.36 
  11   1   7   -0.33    2.24 
  11   1   7    0.19    0.31 
  10  -2  -7   -5.16    4.47 
  10  -2  -7    4.83    2.58 
 -10   2   7    4.96    4.12 
 -10   2   7    4.75    4.43 
   9  -2  -7    4.31    2.05 
   9  -2  -7    1.87    4.93 
   9  -2  -7    3.01    4.56 
  -9   2   7    6.52    4.79 
  -9   2   7    2.62    5.02 
   8  -2  -7    1.44    2.29 
   8  -2  -7   -0.18    4.46 
   8  -2  -7    4.01    1.88 
   8  -2  -7   -0.73    5.04 
  -8   2   7    5.30    2.52 
```
