## Supplementary material for "An Inherent Structural Difference Between Serine and Threonine Phosphorylation: Phosphothreonine Prefers an Ordered, Compact, Cyclic Conformation": cif file of crystal structure (part 2 of 3)

```
  -8   2   7    0.61    4.89 
  -8   2   7   -2.98    4.42 
  -8   2   7    5.91    2.71 
   7  -2  -7   37.88    9.87 
   7  -2  -7   30.03    9.81 
   7  -2  -7    3.92   10.23 
   7  -2  -7   40.32    9.69 
   7  -2  -7    7.51   10.53 
  -7   2   7   33.71    9.75 
  -7   2   7   33.46    9.83 
  -7   2   7    3.07   10.18 
  -7   2   7   12.27   10.43 
   6  -2  -7    3.52    1.65 
   6  -2  -7    1.02    1.78 
  -6   2   7    2.60    1.89 
  -6   2   7    6.54    2.00 
   5  -2  -7   12.23    3.89 
   5  -2  -7    7.88    3.69 
   5  -2  -7   11.03    3.75 
  -5   2   7   13.75    3.84 
  -5   2   7   13.57    3.93 
   4  -2  -7   42.05   14.11 
   4  -2  -7   50.25   14.15 
   4  -2  -7   45.31   14.10 
   4  -2  -7   48.81   14.11 
  -4   2   7   45.94   14.13 
  -4   2   7   44.90   14.08 
  -4   2   7   40.27   14.11 
   3  -2  -7   24.08    8.76 
   3  -2  -7   28.48    8.79 
   3  -2  -7   30.38    8.76 
   3  -2  -7   27.23    8.76 
  -3   2   7   25.62    8.79 
  -3   2   7   29.11    8.79 
  -3   2   7   31.26    8.75 
   2  -2  -7  138.54   42.41 
   2  -2  -7  137.18   42.39 
   2  -2  -7  129.92   42.39 
   2  -2  -7  145.22   42.40 
   2  -2  -7  124.99   42.40 
   2  -2  -7  135.06   42.41 
  -2   2   7  126.99   42.40 
  -2   2   7  151.16   42.42 
  -2   2   7  144.46   42.39 
   1  -2  -7    1.92    0.82 
   1  -2  -7    1.70    0.75 
   1  -2  -7    1.57    0.81 
   1  -2  -7    1.81    0.81 
  -1   2   7    1.83    0.93 
  -1   2   7    1.77    1.01 
   0  -2  -7    3.96    0.98 
   0  -2  -7    1.33    0.90 
   0  -2  -7    2.35    0.94 
   0   2   7    2.88    1.10 
   0   2   7    1.85    0.83 
   0   2   7    3.43    1.26 
  -1  -2  -7    6.53    2.36 
  -1  -2  -7    7.11    2.36 
  -1  -2  -7    6.24    2.36 
   1   2   7    7.21    2.46 
   1   2   7    7.98    2.33 
   1   2   7    8.60    2.52 
  -2  -2  -7    6.02    2.22 
  -2  -2  -7    6.73    2.22 
  -2  -2  -7    6.74    2.18 
  -2  -2  -7    6.63    2.22 
  -2  -2  -7    6.45    2.28 
   2   2   7    7.72    2.35 
   2   2   7    5.84    2.34 
   2   2   7    8.43    2.31 
   2   2   7    5.94    2.20 
   2   2   7    7.23    2.32 
  -3  -2  -7   64.54   19.01 
  -3  -2  -7   58.74   18.99 
  -3  -2  -7   65.35   19.00 
  -3  -2  -7   57.33   18.98 
   3   2   7   55.04   18.99 
   3   2   7   68.99   19.06 
   3   2   7   62.10   19.01 
   3   2   7   61.11   19.05 
  -4  -2  -7   30.23    9.01 
  -4  -2  -7   28.49    8.97 
  -4  -2  -7   28.26    8.96 
  -4  -2  -7   27.00    8.99 
   4   2   7   26.47    9.10 
   4   2   7   33.11    9.04 
   4   2   7   28.25    9.00 
   4   2   7   25.49    9.10 
  -5  -2  -7   13.03    4.82 
  -5  -2  -7   14.16    5.02 
  -5  -2  -7   16.19    4.88 
  -5  -2  -7   16.39    4.85 
   5   2   7   15.27    4.98 
   5   2   7   12.58    4.97 
   5   2   7   12.09    4.89 
   5   2   7   23.87    5.20 
  -6  -2  -7   19.79    5.71 
  -6  -2  -7   16.29    5.64 
  -6  -2  -7   25.00    6.39 
  -6  -2  -7   22.89    5.80 
   6   2   7   17.59    5.89 
   6   2   7   11.33    5.66 
   6   2   7   16.99    5.79 
  -7  -2  -7    0.22    1.40 
  -7  -2  -7    0.10    1.34 
  -7  -2  -7    4.80    4.45 
  -7  -2  -7   -2.66    1.14 
  -7  -2  -7    0.34    2.56 
   7   2   7   -0.39    0.45 
   7   2   7    0.55    1.54 
   7   2   7    2.53    1.93 
  -8  -2  -7    3.90    3.73 
  -8  -2  -7   -7.60    4.65 
  -8  -2  -7   11.23    2.84 
  -8  -2  -7    6.92    2.92 
   8   2   7    5.85    1.99 
   8   2   7    9.92    4.27 
   8   2   7    0.03    5.27 
   8   2   7    5.71    2.97 
   8   2   7    7.17    2.92 
  -9  -2  -7   -1.22    5.24 
  -9  -2  -7    3.17    3.33 
   9   2   7    0.53    0.61 
   9   2   7   -0.24    4.91 
   9   2   7    3.56    3.65 
 -10  -2  -7   -1.29    4.74 
 -10  -2  -7    1.10    3.22 
  10   2   7   -0.10    0.47 
  10   2   7   -5.50    4.80 
  10   2   7   -1.41    2.67 
 -11  -2  -7    0.74    2.54 
  11   2   7   -3.00    2.16 
  11   2   7    0.16    0.31 
  10  -3  -7   -6.00    4.72 
 -10   3   7   -1.45    3.62 
 -10   3   7    7.52    4.54 
   9  -3  -7   -2.94    4.83 
   9  -3  -7    0.82    1.66 
  -9   3   7    0.53    4.47 
  -9   3   7    0.94    4.34 
   8  -3  -7    4.62    5.84 
   8  -3  -7    6.23    2.52 
   8  -3  -7    7.43    5.27 
   8  -3  -7    4.05    2.87 
  -8   3   7    6.13    2.98 
  -8   3   7    9.91    3.35 
  -8   3   7   -0.14    5.03 
  -8   3   7    5.68    4.78 
   7  -3  -7   -0.05    1.75 
   7  -3  -7    4.89    4.85 
   7  -3  -7    1.35    1.44 
   7  -3  -7    2.26    1.87 
   7  -3  -7   -2.59    4.58 
  -7   3   7    0.09    2.13 
  -7   3   7    0.15    1.63 
  -7   3   7    2.43    4.07 
  -7   3   7    3.66    4.10 
   6  -3  -7    5.18    2.05 
   6  -3  -7    6.89    2.52 
  -6   3   7    3.10    2.18 
  -6   3   7    5.80    2.55 
   5  -3  -7   40.56   10.03 
   5  -3  -7   40.32    9.97 
   5  -3  -7   30.43    9.95 
  -5   3   7   31.93    9.94 
  -5   3   7   21.00    9.85 
  -5   3   7   31.48    9.98 
   4  -3  -7    1.90    1.18 
   4  -3  -7    0.78    1.00 
   4  -3  -7    1.68    0.98 
   4  -3  -7    2.38    1.07 
  -4   3   7    1.50    0.84 
  -4   3   7   -0.19    1.09 
  -4   3   7    3.37    1.29 
   3  -3  -7   24.86    7.32 
   3  -3  -7   23.92    7.29 
   3  -3  -7   25.54    7.30 
   3  -3  -7   22.08    7.30 
  -3   3   7   20.06    7.26 
  -3   3   7   27.78    7.34 
  -3   3   7   20.14    7.27 
  -3   3   7   22.30    7.37 
   2  -3  -7    5.47    2.04 
   2  -3  -7    7.03    1.98 
   2  -3  -7    5.77    2.01 
   2  -3  -7    5.27    1.99 
   2  -3  -7    7.02    2.01 
  -2   3   7    7.00    2.10 
  -2   3   7    7.95    2.13 
  -2   3   7    6.51    2.18 
  -2   3   7    3.02    1.94 
   1  -3  -7   34.79   10.03 
   1  -3  -7   36.40   10.03 
   1  -3  -7   31.61   10.04 
   1  -3  -7   34.86   10.04 
  -1   3   7   33.16   10.05 
  -1   3   7   28.69   10.02 
  -1   3   7   33.51   10.09 
  -1   3   7   22.85   10.08 
   0  -3  -7    0.94    0.51 
   0  -3  -7   -0.20    0.50 
   0   3   7   -0.27    0.89 
   0   3   7    1.89    0.80 
   0   3   7    0.89    0.41 
  -1  -3  -7  101.35   31.56 
  -1  -3  -7  101.55   31.55 
  -1  -3  -7  105.33   31.56 
   1   3   7  110.10   31.60 
   1   3   7   95.73   31.56 
   1   3   7  100.16   31.63 
   1   3   7   99.59   31.55 
  -2  -3  -7   11.04    4.39 
  -2  -3  -7   13.46    4.42 
  -2  -3  -7   13.24    4.42 
  -2  -3  -7   14.71    4.45 
   2   3   7   13.93    4.45 
   2   3   7   19.06    4.53 
   2   3   7   13.48    4.48 
   2   3   7   16.13    4.43 
   2   3   7   13.67    4.52 
   2   3   7   12.46    4.53 
  -3  -3  -7   22.56    7.28 
  -3  -3  -7   21.74    7.27 
  -3  -3  -7   19.74    7.25 
  -3  -3  -7   23.26    7.26 
   3   3   7   24.37    7.29 
   3   3   7   23.81    7.29 
   3   3   7   23.96    7.32 
   3   3   7   30.83    7.33 
   3   3   7   24.76    7.34 
   3   3   7   20.32    7.27 
  -4  -3  -7    7.58    2.51 
  -4  -3  -7    9.73    2.57 
  -4  -3  -7    8.44    2.58 
  -4  -3  -7    6.69    2.48 
   4   3   7    6.96    2.64 
   4   3   7    7.50    2.63 
   4   3   7    5.92    2.51 
   4   3   7    6.49    2.48 
   4   3   7    8.47    2.61 
  -5  -3  -7   -2.00    1.94 
  -5  -3  -7    1.02    0.98 
  -5  -3  -7    3.21    1.15 
  -5  -3  -7    0.30    0.94 
  -5  -3  -7    0.74    0.90 
   5   3   7    1.10    1.15 
   5   3   7   -0.16    1.16 
   5   3   7    1.20    0.73 
   5   3   7    1.53    1.08 
   5   3   7   -1.01    0.95 
  -6  -3  -7   16.12    4.43 
  -6  -3  -7   14.96    4.49 
  -6  -3  -7   14.05    4.46 
  -6  -3  -7   13.14    4.53 
   6   3   7   11.67    4.48 
   6   3   7   13.07    4.62 
   6   3   7   12.24    4.48 
   6   3   7   11.50    4.57 
  -7  -3  -7   18.67    4.53 
  -7  -3  -7   12.21    4.29 
  -7  -3  -7   -0.97    5.77 
  -7  -3  -7   16.32    4.46 
  -7  -3  -7   11.71    4.15 
   7   3   7   12.48    4.40 
   7   3   7    7.55    4.17 
   7   3   7    5.75    4.27 
   7   3   7   14.27    3.91 
  -8  -3  -7    3.53    1.86 
  -8  -3  -7    3.02    2.86 
  -8  -3  -7   -0.13    0.27 
  -8  -3  -7    1.11    1.86 
  -8  -3  -7   -4.11    5.06 
   8   3   7   -3.73    2.77 
   8   3   7    1.74    1.93 
   8   3   7   -0.14    0.49 
   8   3   7   -1.20    1.93 
   8   3   7   -7.79    4.45 
  -9  -3  -7   -0.04    3.23 
  -9  -3  -7    0.13    5.40 
   9   3   7   -0.45    0.54 
   9   3   7   -2.78    2.92 
   9   3   7   -2.19    5.40 
 -10  -3  -7   -3.93    4.56 
 -10  -3  -7    2.52    3.14 
  10   3   7    3.46    5.25 
  10   3   7   -1.45    2.84 
  10   3   7   -0.35    0.44 
 -11  -3  -7    4.21    4.07 
 -11  -3  -7    1.06    2.56 
  11   3   7    1.95    2.47 
  11   3   7    1.40    0.55 
  10  -4  -7   -6.52    4.34 
 -10   4   7   -2.91    3.16 
 -10   4   7   -2.71    3.62 
   9  -4  -7    1.09    5.25 
  -9   4   7   -5.65    3.09 
  -9   4   7    2.41    4.32 
   8  -4  -7   -5.18    4.41 
   8  -4  -7    1.46    2.09 
   8  -4  -7    2.88    5.54 
  -8   4   7   -0.99    2.58 
  -8   4   7    3.47    4.39 
  -8   4   7    6.80    4.64 
  -8   4   7   -4.44    2.44 
   7  -4  -7    0.78    1.57 
   7  -4  -7    3.87    4.64 
   7  -4  -7    2.57    5.37 
   7  -4  -7    3.20    1.61 
   7  -4  -7   -0.52    1.69 
  -7   4   7   -3.25    3.81 
  -7   4   7    0.55    3.82 
  -7   4   7   -0.92    1.69 
  -7   4   7   -3.87    1.89 
   6  -4  -7    5.37    2.83 
   6  -4  -7    6.16    2.74 
  -6   4   7    5.55    2.60 
  -6   4   7    9.48    2.94 
  -6   4   7    9.65    2.92 
   5  -4  -7    7.78    2.72 
   5  -4  -7    7.11    2.67 
   5  -4  -7    8.06    2.76 
  -5   4   7    9.60    2.80 
  -5   4   7    7.76    2.55 
  -5   4   7    3.64    2.62 
   4  -4  -7    0.90    1.00 
   4  -4  -7    1.10    1.10 
   4  -4  -7   -1.10    0.83 
   4  -4  -7    3.11    1.15 
  -4   4   7    2.45    1.22 
  -4   4   7    2.22    1.32 
  -4   4   7    2.51    0.98 
   3  -4  -7    4.52    2.10 
   3  -4  -7    8.29    2.16 
   3  -4  -7    6.50    2.09 
   3  -4  -7    4.92    2.06 
  -3   4   7    6.61    2.04 
  -3   4   7    6.19    2.24 
  -3   4   7    5.09    2.20 
   2  -4  -7   26.65    8.31 
   2  -4  -7   29.41    8.33 
   2  -4  -7   26.89    8.34 
   2  -4  -7   27.67    8.31 
   2  -4  -7   27.17    8.29 
  -2   4   7   26.29    8.48 
  -2   4   7   22.77    8.32 
  -2   4   7   25.69    8.38 
  -2   4   7   23.54    8.37 
  -2   4   7   28.07    8.33 
   1  -4  -7   -0.22    0.48 
   1  -4  -7    0.00    0.48 
   1  -4  -7    0.19    0.42 
  -1   4   7   -0.17    0.90 
  -1   4   7    0.10    0.95 
  -1   4   7   -0.03    0.68 
  -1   4   7   -0.77    0.54 
   0  -4  -7   18.89    6.41 
   0  -4  -7   20.21    6.43 
   0  -4  -7   19.71    6.41 
   0   4   7   24.61    6.53 
   0   4   7   19.35    6.43 
   0   4   7   22.71    6.47 
   0   4   7   24.09    6.55 
   0   4   7   18.70    6.43 
  -1  -4  -7   26.59    9.52 
  -1  -4  -7   31.10    9.53 
  -1  -4  -7   33.10    9.52 
   1   4   7   26.43    9.54 
   1   4   7   34.07    9.55 
   1   4   7   29.29    9.63 
   1   4   7   27.60    9.59 
   1   4   7   35.04    9.55 
   1   4   7   34.00    9.58 
  -2  -4  -7   17.95    5.53 
  -2  -4  -7   16.37    5.60 
  -2  -4  -7   17.72    5.54 
   2   4   7   15.73    5.61 
   2   4   7   22.98    5.66 
   2   4   7   21.08    5.65 
   2   4   7   17.03    5.63 
   2   4   7   17.28    5.55 
   2   4   7   12.78    5.65 
   2   4   7   18.56    5.57 
  -3  -4  -7    1.26    0.79 
  -3  -4  -7    0.60    0.72 
  -3  -4  -7    2.27    0.88 
  -3  -4  -7    7.08    2.56 
  -3  -4  -7    0.41    0.76 
   3   4   7   -0.07    0.95 
   3   4   7    0.92    0.83 
   3   4   7    1.01    0.79 
   3   4   7    1.07    0.81 
   3   4   7    1.35    0.90 
   3   4   7    0.60    0.89 
  -4  -4  -7   19.59    5.78 
  -4  -4  -7   18.42    5.83 
  -4  -4  -7   20.38    5.81 
  -4  -4  -7   16.45    5.75 
   4   4   7   25.79    5.94 
   4   4   7   12.77    5.75 
   4   4   7   21.66    5.88 
   4   4   7   17.87    5.86 
   4   4   7   15.78    5.81 
  -5  -4  -7   10.29    4.36 
  -5  -4  -7   10.51    3.81 
  -5  -4  -7   12.84    3.83 
  -5  -4  -7   12.90    3.98 
  -5  -4  -7   12.73    3.91 
   5   4   7    8.46    3.86 
   5   4   7   10.59    3.91 
   5   4   7   11.90    3.85 
   5   4   7   15.03    3.97 
  -6  -4  -7   -0.78    1.47 
  -6  -4  -7   -0.20    1.25 
  -6  -4  -7   -4.35    2.64 
  -6  -4  -7   -1.43    1.15 
  -6  -4  -7   -0.56    1.17 
   6   4   7   -0.80    1.19 
   6   4   7    0.62    1.37 
   6   4   7   -0.77    1.36 
   6   4   7    0.55    0.89 
   6   4   7    1.96    1.33 
  -7  -4  -7    0.81    0.33 
  -7  -4  -7    3.80    1.81 
  -7  -4  -7    0.57    1.65 
  -7  -4  -7    2.10    1.24 
  -7  -4  -7   -6.30    5.88 
  -7  -4  -7   -0.49    1.66 
   7   4   7    0.39    0.49 
   7   4   7    1.20    1.53 
   7   4   7   -1.03    1.67 
   7   4   7    2.51    4.66 
   7   4   7   -0.23    1.32 
   7   4   7    0.41    2.79 
  -8  -4  -7    0.67    5.00 
  -8  -4  -7    1.14    3.23 
  -8  -4  -7    1.63    1.92 
  -8  -4  -7    0.34    1.85 
  -8  -4  -7    1.39    0.55 
   8   4   7    1.18    3.47 
   8   4   7    1.83    5.28 
   8   4   7    0.27    1.59 
   8   4   7    1.92    1.95 
   8   4   7    8.71    3.47 
   8   4   7   -1.51    1.79 
   8   4   7    2.42    0.73 
   8   4   7    1.37    1.66 
  -9  -4  -7    2.82    3.48 
  -9  -4  -7    1.34    0.40 
  -9  -4  -7   -5.75    4.72 
   9   4   7   -6.27    4.66 
   9   4   7   -2.35    3.18 
   9   4   7   -0.13    0.56 
 -10  -4  -7    0.82    2.82 
 -10  -4  -7   -1.15    4.36 
  10   4   7   -1.50    3.08 
  10   4   7   -0.02    0.42 
  10   4   7   -2.85    4.66 
 -11  -4  -7   -3.83    3.78 
 -11  -4  -7   -1.35    2.45 
  11   4   7    0.94    0.39 
  11   4   7   -6.96    3.84 
  11   4   7   -0.65    2.54 
  10  -5  -7   -2.09    4.55 
  10  -5  -7   -3.07    4.61 
 -10   5   7    0.51    3.15 
 -10   5   7    5.68    3.97 
   9  -5  -7    3.38    6.04 
   9  -5  -7   -0.03    4.19 
  -9   5   7    0.59    4.15 
  -9   5   7    3.02    3.94 
   8  -5  -7    1.56    5.33 
   8  -5  -7    0.04    5.93 
  -8   5   7    7.73    4.93 
  -8   5   7    4.49    4.37 
   7  -5  -7   13.54    3.49 
   7  -5  -7    5.80    5.55 
   7  -5  -7    7.54    3.34 
   7  -5  -7    1.21    6.17 
  -7   5   7    0.52    5.86 
  -7   5   7    1.60    5.35 
  -7   5   7    8.09    3.36 
  -7   5   7    6.43    3.38 
   6  -5  -7   14.49    5.08 
   6  -5  -7   13.57    5.02 
  -6   5   7    9.00    6.85 
  -6   5   7   20.05    5.15 
  -6   5   7   11.72    5.10 
  -6   5   7   15.18    4.85 
   5  -5  -7   25.90    7.30 
   5  -5  -7   14.71    7.14 
   5  -5  -7   29.41    7.44 
  -5   5   7   29.74    7.44 
  -5   5   7   22.37    7.16 
  -5   5   7   24.27    7.39 
   4  -5  -7    6.30    2.70 
   4  -5  -7    8.45    2.70 
   4  -5  -7    7.65    2.65 
   4  -5  -7    8.99    2.67 
  -4   5   7    6.93    2.76 
  -4   5   7    7.59    2.74 
  -4   5   7    7.62    2.60 
   3  -5  -7   20.51    7.98 
   3  -5  -7   27.41    8.02 
   3  -5  -7   29.10    8.01 
   3  -5  -7   28.18    7.99 
  -3   5   7   24.22    8.04 
  -3   5   7   25.10    7.99 
  -3   5   7   24.82    8.09 
  -3   5   7   24.92    7.96 
   2  -5  -7    1.81    0.81 
   2  -5  -7    1.01    0.64 
   2  -5  -7    1.47    0.80 
  -2   5   7    0.25    1.00 
  -2   5   7    1.60    0.71 
  -2   5   7    1.02    1.09 
  -2   5   7    1.14    0.78 
  -2   5   7    1.94    0.86 
   1  -5  -7   25.86    8.78 
   1  -5  -7   26.57    8.79 
   1  -5  -7   26.88    8.80 
  -1   5   7   30.82    8.82 
  -1   5   7   28.21    8.80 
  -1   5   7   28.91    8.87 
  -1   5   7   25.61    8.79 
  -1   5   7   33.98    8.91 
  -1   5   7   29.93    8.82 
  -1   5   7   28.80    8.81 
   0  -5  -7   67.60   20.98 
   0  -5  -7   63.55   21.00 
   0  -5  -7   64.11   20.98 
   0   5   7   68.62   20.99 
   0   5   7   61.47   20.99 
   0   5   7   78.79   21.07 
   0   5   7   72.19   21.00 
   0   5   7   73.46   21.05 
   0   5   7   60.55   20.99 
   0   5   7   72.50   21.00 
  -1  -5  -7   56.68   16.99 
  -1  -5  -7   54.92   17.00 
  -1  -5  -7   53.88   16.99 
   1   5   7   54.09   17.08 
   1   5   7   56.42   17.08 
   1   5   7   54.22   17.01 
   1   5   7   60.26   17.03 
   1   5   7   52.98   17.02 
   1   5   7   49.78   17.01 
  -2  -5  -7    5.02    2.02 
  -2  -5  -7    7.35    2.10 
  -2  -5  -7    6.65    2.07 
   2   5   7    4.58    2.23 
   2   5   7    5.56    2.14 
   2   5   7    6.28    2.11 
   2   5   7    6.05    2.20 
   2   5   7    6.94    2.14 
   2   5   7    7.71    2.16 
   2   5   7    6.00    2.17 
  -3  -5  -7    8.04    2.81 
  -3  -5  -7    5.53    1.75 
  -3  -5  -7    6.50    1.86 
  -3  -5  -7    5.45    1.75 
  -3  -5  -7    3.17    1.78 
   3   5   7    6.07    1.80 
   3   5   7    4.42    1.79 
   3   5   7    3.46    1.79 
   3   5   7    4.84    1.82 
   3   5   7    2.73    1.81 
   3   5   7    3.32    1.78 
  -4  -5  -7    4.02    2.58 
  -4  -5  -7    4.70    1.18 
  -4  -5  -7    1.06    1.02 
  -4  -5  -7    1.45    1.20 
  -4  -5  -7    2.32    1.15 
   4   5   7    1.76    1.19 
   4   5   7    1.06    1.12 
   4   5   7    1.67    1.18 
   4   5   7    0.84    1.23 
   4   5   7    3.41    1.24 
   4   5   7    1.50    1.05 
  -5  -5  -7   15.90    6.26 
  -5  -5  -7   17.54    6.26 
  -5  -5  -7   23.29    6.06 
  -5  -5  -7   27.21    6.76 
  -5  -5  -7   19.21    6.32 
   5   5   7   15.33    6.25 
   5   5   7   11.67    6.20 
   5   5   7   12.32    6.23 
   5   5   7   18.24    6.35 
  -6  -5  -7    5.68    1.83 
  -6  -5  -7    5.00    2.02 
  -6  -5  -7   -4.11    3.23 
  -6  -5  -7    3.83    1.37 
  -6  -5  -7    6.75    2.00 
  -6  -5  -7    5.87    2.06 
   6   5   7    8.15    2.09 
   6   5   7    2.22    1.82 
   6   5   7    7.58    2.30 
   6   5   7    3.18    1.64 
  -7  -5  -7   -3.93    4.04 
  -7  -5  -7    0.39    1.70 
  -7  -5  -7    3.34    1.40 
  -7  -5  -7    1.44    0.49 
  -7  -5  -7    2.94    1.95 
  -7  -5  -7   -2.03    1.92 
   7   5   7    0.39    2.07 
   7   5   7    1.79    0.66 
   7   5   7    5.64    3.12 
   7   5   7   -3.02    4.08 
   7   5   7    0.49    1.61 
   7   5   7    1.39    1.67 
   7   5   7    0.75    1.52 
   7   5   7    1.94    3.23 
   7   5   7    1.73    1.36 
   7   5   7    0.80    3.99 
  -8  -5  -7    9.78    2.79 
  -8  -5  -7    7.01    2.55 
  -8  -5  -7    3.48    1.34 
  -8  -5  -7    3.08    3.28 
   8   5   7    3.44    3.63 
   8   5   7    6.25    2.61 
   8   5   7   -1.54    3.42 
   8   5   7    1.81    3.28 
   8   5   7    6.85    2.36 
   8   5   7   -3.19    5.33 
   8   5   7    5.28    1.41 
   8   5   7    0.75    2.18 
  -9  -5  -7    1.03    0.50 
  -9  -5  -7   -1.18    3.03 
  -9  -5  -7   -0.58    4.92 
   9   5   7    1.67    1.68 
   9   5   7    0.66    5.53 
   9   5   7    5.43    3.63 
   9   5   7    3.00    2.92 
   9   5   7    1.69    3.13 
   9   5   7    1.39    0.60 
 -10  -5  -7   -0.40    4.81 
 -10  -5  -7   -0.01    0.33 
 -10  -5  -7    3.45    2.93 
  10   5   7    2.25    5.16 
  10   5   7    2.88    2.75 
  10   5   7    1.01    0.44 
  10   5   7   -2.99    2.76 
 -11  -5  -7    1.24    3.62 
 -11  -5  -7    0.69    2.37 
  11   5   7    0.60    3.98 
  11   5   7    1.30    2.47 
  10  -6  -7    1.86    3.37 
  10  -6  -7   -2.71    3.96 
 -10   6   7    2.30    3.30 
   9  -6  -7   -2.67    4.52 
   9  -6  -7    2.58    5.40 
  -9   6   7    9.00    4.51 
   8  -6  -7    2.71    6.97 
   8  -6  -7    6.54    6.55 
  -8   6   7   14.85    5.77 
   7  -6  -7   -6.25    6.18 
   7  -6  -7   21.97    4.12 
   7  -6  -7   10.54    3.64 
   7  -6  -7   -0.41    6.29 
  -7   6   7    7.05    3.50 
  -7   6   7   -1.48    4.74 
  -7   6   7   -0.54    6.32 
   6  -6  -7    0.86    5.79 
   6  -6  -7   17.82    5.95 
   6  -6  -7    5.53    2.40 
   6  -6  -7    6.01    2.56 
  -6   6   7    7.44    2.38 
  -6   6   7    6.74    2.64 
  -6   6   7   -2.97    3.93 
  -6   6   7   -9.30    4.74 
  -6   6   7    3.58    2.63 
   5  -6  -7   43.69   12.66 
   5  -6  -7   45.17   12.61 
  -5   6   7   37.59   12.63 
  -5   6   7   37.17   12.55 
  -5   6   7   34.91   12.68 
  -5   6   7   41.25   12.74 
   4  -6  -7   16.01    4.79 
   4  -6  -7   17.66    4.79 
   4  -6  -7   14.77    4.78 
  -4   6   7   16.30    4.86 
  -4   6   7   13.79    4.71 
  -4   6   7   12.80    4.75 
  -4   6   7   11.62    4.65 
   3  -6  -7   52.49   14.56 
   3  -6  -7   53.32   14.53 
   3  -6  -7   50.89   14.54 
  -3   6   7   48.18   14.52 
  -3   6   7   38.29   14.56 
  -3   6   7   44.38   14.51 
  -3   6   7   38.28   14.54 
   1  -6  -7  103.79   34.64 
   1  -6  -7  109.76   34.67 
   1  -6  -7  117.76   34.67 
  -1   6   7  113.47   34.67 
  -1   6   7  110.64   34.67 
  -1   6   7  113.47   34.71 
  -1   6   7  116.33   34.71 
  -1   6   7  114.38   34.68 
  -1   6   7  108.71   34.65 
   0  -6  -7   14.12    4.77 
   0  -6  -7   15.17    4.76 
   0  -6  -7   13.40    4.77 
   0   6   7   15.53    4.83 
   0   6   7   15.21    4.85 
   0   6   7   17.29    5.00 
   0   6   7   15.10    4.84 
   0   6   7   13.50    4.93 
   0   6   7   16.85    4.85 
   0   6   7   17.94    4.84 
  -1  -6  -7   86.01   22.99 
  -1  -6  -7   67.12   22.78 
  -1  -6  -7   66.76   22.78 
   1   6   7   67.94   22.80 
   1   6   7   69.63   22.88 
   1   6   7   79.33   22.87 
   1   6   7   70.30   22.80 
   1   6   7   73.36   22.80 
   1   6   7   73.30   22.82 
   1   6   7   80.62   22.82 
  -2  -6  -7   -0.11    0.47 
  -2  -6  -7    0.54    0.49 
  -2  -6  -7    0.54    0.59 
  -2  -6  -7    4.48    2.16 
   2   6   7   -0.19    0.72 
   2   6   7    0.03    0.92 
   2   6   7    0.90    1.05 
   2   6   7   -0.30    0.81 
   2   6   7   -0.85    0.80 
   2   6   7   -0.54    0.67 
  -3  -6  -7   24.60    7.32 
  -3  -6  -7   25.42    7.23 
  -3  -6  -7   22.28    7.60 
  -3  -6  -7   19.10    7.18 
   3   6   7   27.67    7.32 
   3   6   7   24.26    7.39 
   3   6   7   22.01    7.20 
   3   6   7   21.71    7.35 
   3   6   7   21.85    7.31 
   3   6   7   23.80    7.29 
   3   6   7   23.49    7.32 
  -4  -6  -7    5.50    2.22 
  -4  -6  -7   10.90    3.55 
  -4  -6  -7    5.85    2.15 
  -4  -6  -7    6.87    2.32 
  -4  -6  -7    6.73    2.26 
   4   6   7    3.70    2.24 
   4   6   7    3.46    2.19 
   4   6   7    6.11    2.25 
   4   6   7    5.56    2.36 
   4   6   7    6.33    2.32 
   4   6   7    6.75    2.30 
  -5  -6  -7    0.97    1.25 
  -5  -6  -7   -0.71    1.10 
  -5  -6  -7   -0.92    1.12 
  -5  -6  -7    4.21    2.62 
  -5  -6  -7    1.07    0.55 
   5   6   7   -1.79    1.10 
   5   6   7   -1.13    0.88 
   5   6   7    1.18    1.20 
   5   6   7    0.49    1.25 
   5   6   7    0.57    1.10 
  -6  -6  -7   15.27    4.02 
  -6  -6  -7    1.55    4.90 
  -6  -6  -7   10.05    3.65 
  -6  -6  -7   20.35    4.19 
  -6  -6  -7   15.51    4.23 
  -6  -6  -7   17.44    4.21 
   6   6   7   13.33    4.04 
   6   6   7   14.68    4.06 
   6   6   7   16.71    4.52 
   6   6   7   11.52    3.94 
  -7  -6  -7    1.28    2.25 
  -7  -6  -7    3.97    1.00 
  -7  -6  -7    2.52    2.11 
  -7  -6  -7   -3.60    4.25 
  -7  -6  -7    3.53    3.45 
  -7  -6  -7    2.16    2.00 
  -7  -6  -7    0.89    1.21 
  -7  -6  -7    9.30    2.35 
   7   6   7   -1.84    2.28 
   7   6   7   13.76    5.50 
   7   6   7    4.02    2.10 
   7   6   7    3.32    2.01 
   7   6   7    3.15    1.53 
   7   6   7    3.71    1.70 
   7   6   7    4.46    1.09 
   7   6   7    1.15    2.96 
   7   6   7    0.09    2.88 
   7   6   7    0.00    1.87 
   7   6   7    2.78    4.19 
  -8  -6  -7    0.23    0.31 
  -8  -6  -7    1.70    1.80 
  -8  -6  -7   -1.09    2.84 
  -8  -6  -7    0.85    1.92 
  -8  -6  -7   -6.24    4.49 
   8   6   7    2.26    5.50 
   8   6   7    0.27    1.69 
   8   6   7    0.35    0.52 
   8   6   7   -3.01    2.89 
   8   6   7    2.04    1.75 
   8   6   7    1.60    1.98 
   8   6   7    1.88    3.04 
   8   6   7    2.32    1.51 
   8   6   7    3.16    3.25 
   8   6   7    0.88    1.16 
  -9  -6  -7   -0.66    3.17 
  -9  -6  -7    0.24    0.94 
  -9  -6  -7    0.66    0.39 
  -9  -6  -7   -1.43    4.70 
   9   6   7    0.98    5.34 
   9   6   7    4.04    3.72 
   9   6   7    0.11    3.01 
   9   6   7    1.72    1.80 
   9   6   7    0.27    2.80 
   9   6   7    1.05    0.53 
 -10  -6  -7   -0.54    2.81 
 -10  -6  -7    0.24    4.77 
 -10  -6  -7    1.76    0.52 
  10   6   7    1.08    0.56 
  10   6   7   -5.13    4.80 
  10   6   7    0.17    2.91 
  10   6   7    2.86    2.69 
  10   6   7    1.60    1.81 
 -11  -6  -7    0.06    2.02 
 -11  -6  -7   -5.04    3.34 
  11   6   7    1.53    2.20 
  11   6   7    0.19    3.66 
  11   6   7    3.75    2.61 
   9  -7  -7   -2.23    4.91 
   9  -7  -7   -3.50    4.61 
  -9   7   7   -2.12    3.73 
   8  -7  -7   -0.60    5.96 
   8  -7  -7   -2.81    5.85 
  -8   7   7    1.31    4.51 
   7  -7  -7    2.44    2.03 
   7  -7  -7   -0.69    5.95 
   7  -7  -7    2.66    5.65 
   7  -7  -7    1.82    2.03 
  -7   7   7    0.12    4.02 
  -7   7   7    0.22    1.68 
  -7   7   7   -1.49    5.15 
   6  -7  -7   14.29    7.58 
   6  -7  -7   13.96    4.48 
   6  -7  -7   64.23    9.04 
   6  -7  -7    9.03    4.50 
  -6   7   7   75.67    8.45 
  -6   7   7    3.95    6.90 
  -6   7   7   13.43    4.44 
  -6   7   7    3.51    5.61 
   5  -7  -7   22.10    6.31 
   5  -7  -7   21.37    6.19 
  -5   7   7   15.35    6.15 
  -5   7   7   21.46    6.10 
  -5   7   7   18.26    6.29 
  -5   7   7   15.50    6.05 
   4  -7  -7   25.61    7.75 
   4  -7  -7   30.60    7.71 
   4  -7  -7   26.70    7.62 
  -4   7   7   26.60    7.61 
  -4   7   7   23.89    7.76 
  -4   7   7   16.91    7.66 
  -4   7   7   18.73    7.59 
   3  -7  -7   94.73   27.21 
   3  -7  -7  103.12   27.27 
   3  -7  -7  101.92   27.29 
  -3   7   7   85.82   27.25 
  -3   7   7   86.26   27.22 
  -3   7   7   68.73   27.22 
  -3   7   7   75.85   27.26 
   2  -7  -7   17.14    5.96 
   2  -7  -7   19.63    5.90 
   2  -7  -7   19.65    5.97 
  -2   7   7   21.58    5.94 
  -2   7   7   20.90    6.10 
  -2   7   7   15.36    5.95 
  -2   7   7   19.07    5.96 
  -2   7   7   21.88    5.99 
  -2   7   7   12.95    6.03 
   1  -7  -7   33.28   10.80 
   1  -7  -7   34.58   10.83 
   1  -7  -7   31.66   10.81 
  -1   7   7   38.51   10.86 
  -1   7   7   35.63   10.84 
  -1   7   7   32.56   10.81 
  -1   7   7   34.59   10.85 
  -1   7   7   36.59   10.90 
  -1   7   7   38.00   10.93 
   0  -7  -7   43.44   13.58 
   0  -7  -7   41.34   13.59 
   0  -7  -7   32.47   13.57 
   0   7   7   44.78   13.61 
   0   7   7   56.90   13.73 
   0   7   7   52.75   13.65 
   0   7   7   47.36   13.60 
   0   7   7   39.68   13.65 
   0   7   7   47.50   13.62 
  -1  -7  -7   44.05   16.37 
  -1  -7  -7   57.04   16.27 
  -1  -7  -7   47.99   16.26 
   1   7   7   55.89   16.29 
   1   7   7   56.97   16.32 
   1   7   7   50.53   16.29 
   1   7   7   59.35   16.37 
   1   7   7   49.80   16.28 
   1   7   7   61.75   16.35 
   1   7   7   54.55   16.41 
  -2  -7  -7    0.53    0.69 
  -2  -7  -7   -0.15    0.60 
  -2  -7  -7   -0.11    0.60 
   2   7   7   -0.09    0.99 
   2   7   7    0.45    0.89 
   2   7   7    0.54    0.77 
   2   7   7    0.21    1.10 
   2   7   7    0.72    0.79 
   2   7   7    1.65    0.73 
   2   7   7    0.50    0.88 
  -3  -7  -7   62.49   18.22 
  -3  -7  -7   51.70   18.42 
  -3  -7  -7   69.10   18.24 
   3   7   7   56.55   18.25 
   3   7   7   61.74   18.26 
   3   7   7   60.76   18.29 
   3   7   7   60.99   18.31 
   3   7   7   53.08   18.33 
   3   7   7   55.27   18.26 
  -4  -7  -7    9.41    2.55 
  -4  -7  -7    5.87    3.76 
  -4  -7  -7    6.64    2.63 
  -4  -7  -7    7.30    2.60 
   4   7   7    6.19    2.72 
   4   7   7    3.85    2.43 
   4   7   7    9.28    2.70 
   4   7   7   11.84    2.83 
   4   7   7    6.02    2.56 
   4   7   7    7.13    2.56 
  -5  -7  -7    0.62    3.72 
  -5  -7  -7    9.02    2.35 
  -5  -7  -7    3.76    1.79 
  -5  -7  -7    7.58    2.37 
  -5  -7  -7    7.10    2.43 
   5   7   7    7.57    2.32 
   5   7   7    7.54    2.28 
   5   7   7    6.96    2.29 
   5   7   7    7.67    2.43 
   5   7   7    9.76    2.49 
   5   7   7    7.46    2.54 
  -6  -7  -7   -0.05    0.60 
  -6  -7  -7   -0.04    1.42 
  -6  -7  -7   -0.85    1.86 
  -6  -7  -7   -0.65    1.61 
  -6  -7  -7   -2.42    1.48 
   6   7   7   -0.36    1.02 
   6   7   7   -1.29    1.32 
   6   7   7    1.20    1.40 
   6   7   7   -1.04    1.75 
  -7  -7  -7    2.45    2.11 
  -7  -7  -7   -1.01    2.04 
  -7  -7  -7   -6.33    4.31 
  -7  -7  -7   -1.15    3.97 
  -7  -7  -7    0.66    0.93 
  -7  -7  -7    1.79    0.62 
   7   7   7    2.35    1.48 
   7   7   7    4.94    3.38 
   7   7   7    0.63    3.19 
   7   7   7    4.39    1.96 
   7   7   7    2.28    1.23 
   7   7   7    2.96    0.76 
   7   7   7    3.92    2.54 
   7   7   7    2.46    1.65 
   7   7   7    0.85    5.11 
   7   7   7    0.81    1.99 
  -8  -7  -7   -2.92    4.51 
  -8  -7  -7   -1.91    2.19 
  -8  -7  -7    1.30    0.75 
  -8  -7  -7    5.20    2.64 
  -8  -7  -7    3.84    3.88 
   8   7   7    3.01    2.05 
   8   7   7    5.71    1.42 
   8   7   7    2.76    2.22 
   8   7   7    3.39    0.87 
   8   7   7    5.06    2.33 
   8   7   7   -3.06    2.74 
   8   7   7    2.34    3.24 
   8   7   7    4.27    1.96 
   8   7   7   -2.70    5.00 
  -9  -7  -7   -4.01    4.25 
  -9  -7  -7    0.38    0.34 
  -9  -7  -7   -0.02    2.66 
   9   7   7   -1.11    2.96 
   9   7   7   -3.49    4.73 
   9   7   7    0.02    2.92 
   9   7   7    0.81    1.98 
   9   7   7    3.07    3.47 
   9   7   7    3.43    1.27 
   9   7   7    0.74    0.46 
 -10  -7  -7    0.03    0.27 
 -10  -7  -7   -1.74    2.49 
 -10  -7  -7   -0.35    4.17 
  10   7   7    2.78    1.97 
  10   7   7    1.32    4.84 
  10   7   7   -0.23    2.62 
  10   7   7    1.83    2.95 
 -11  -7  -7    0.18    1.95 
 -11  -7  -7    0.36    3.59 
  11   7   7    1.36    2.02 
  11   7   7    0.94    2.43 
  11   7   7   -1.12    3.69 
  11   7   7   -2.84    1.66 
   9  -8  -7   -0.63    4.27 
   9  -8  -7   -1.89    4.07 
  -9   8   7    0.43    3.44 
   8  -8  -7   -5.87    5.16 
   8  -8  -7   -1.82    5.39 
  -8   8   7   15.21    4.92 
   7  -8  -7    0.00    2.52 
   7  -8  -7   -3.72    5.23 
   7  -8  -7   -4.57    6.05 
   7  -8  -7   -1.90    3.92 
  -7   8   7   -7.95    5.48 
  -7   8   7    1.07    2.21 
  -7   8   7   -1.68    3.82 
   6  -8  -7   -3.01    6.15 
   6  -8  -7   13.41    3.13 
   6  -8  -7   -3.23    5.90 
   6  -8  -7   10.27    3.12 
  -6   8   7    7.80    2.78 
  -6   8   7   -0.87    4.26 
  -6   8   7    0.93    5.71 
  -6   8   7    3.11    5.92 
  -6   8   7    2.79    2.68 
   5  -8  -7   16.76    3.61 
   5  -8  -7   15.01    3.67 
   5  -8  -7   -6.32    6.04 
   5  -8  -7   -1.73    6.09 
   5  -8  -7   11.04    3.44 
  -5   8   7   10.86    3.35 
  -5   8   7    7.84    5.07 
  -5   8   7    3.07    3.28 
  -5   8   7    3.81    6.62 
  -5   8   7    3.23    5.54 
  -5   8   7    6.36    3.41 
   4  -8  -7   25.34    7.21 
   4  -8  -7   29.93    7.11 
  -4   8   7   24.45    7.13 
  -4   8   7   15.51    7.11 
  -4   8   7   16.89    7.04 
   3  -8  -7   23.56    7.08 
   3  -8  -7   26.18    7.08 
   3  -8  -7   19.08    7.42 
   3  -8  -7   23.51    6.94 
  -3   8   7   24.55    7.07 
  -3   8   7   19.48    7.05 
  -3   8   7   25.53    7.10 
  -3   8   7   14.38    7.09 
  -3   8   7   23.58    7.01 
  -3   8   7   23.11    7.20 
   2  -8  -7   18.76    6.47 
   2  -8  -7   17.74    6.58 
   2  -8  -7   13.59    6.49 
  -2   8   7   25.71    6.64 
  -2   8   7   22.00    6.53 
  -2   8   7   29.31    6.73 
  -2   8   7   26.10    6.59 
  -2   8   7   25.84    6.53 
  -2   8   7   14.90    6.54 
   1  -8  -7   46.67   13.91 
   1  -8  -7   35.62   14.03 
   1  -8  -7   46.51   13.89 
   1  -8  -7   42.40   13.91 
  -1   8   7   47.09   13.90 
  -1   8   7   51.19   13.95 
  -1   8   7   47.15   13.91 
  -1   8   7   49.96   14.01 
  -1   8   7   44.45   13.93 
  -1   8   7   46.51   13.97 
   0  -8  -7    5.93    2.35 
   0  -8  -7    8.77    2.38 
   0   8   7    6.70    2.40 
   0   8   7    5.09    2.56 
   0   8   7    6.41    2.54 
   0   8   7    8.21    2.45 
   0   8   7    7.59    2.39 
   0   8   7    6.65    2.42 
  -1  -8  -7   34.51   11.58 
  -1  -8  -7   35.43   11.41 
  -1  -8  -7   36.98   11.42 
   1   8   7   41.61   11.53 
   1   8   7   37.96   11.61 
   1   8   7   32.62   11.52 
   1   8   7   34.11   11.44 
   1   8   7   38.77   11.46 
   1   8   7   42.80   11.50 
  -2  -8  -7    2.37    2.03 
  -2  -8  -7    0.68    0.71 
   2   8   7    1.33    1.28 
   2   8   7    1.44    1.05 
   2   8   7    0.62    1.00 
   2   8   7   -0.75    1.21 
   2   8   7    0.48    0.92 
   2   8   7   -0.29    0.92 
   2   8   7    2.78    0.95 
  -3  -8  -7    5.29    1.63 
  -3  -8  -7    6.40    1.61 
  -3  -8  -7    1.50    2.72 
   3   8   7    4.26    1.74 
   3   8   7    4.41    1.74 
   3   8   7    4.91    1.83 
   3   8   7    2.91    1.64 
   3   8   7    5.79    1.92 
   3   8   7    0.55    1.85 
  -4  -8  -7   15.40    4.25 
  -4  -8  -7   16.02    4.10 
  -4  -8  -7    8.68    4.86 
  -4  -8  -7   11.97    4.11 
   4   8   7   11.69    4.06 
   4   8   7   12.30    3.99 
   4   8   7    8.89    4.17 
   4   8   7   15.00    4.26 
   4   8   7   10.46    4.09 
   4   8   7   12.90    4.19 
  -5  -8  -7    6.21    3.84 
  -5  -8  -7    0.57    1.60 
  -5  -8  -7    1.66    1.92 
  -5  -8  -7    0.19    1.61 
   5   8   7   -0.25    1.58 
   5   8   7    1.22    1.73 
   5   8   7    2.50    2.02 
   5   8   7    1.12    1.37 
   5   8   7    2.09    1.55 
   5   8   7    2.50    1.39 
  -6  -8  -7    3.16    4.56 
  -6  -8  -7    5.57    3.21 
  -6  -8  -7   10.60    2.66 
  -6  -8  -7    7.77    3.54 
  -6  -8  -7   11.65    3.66 
   6   8   7    6.65    3.19 
   6   8   7    9.90    3.65 
   6   8   7    6.78    3.00 
   6   8   7    6.84    3.07 
   6   8   7    6.82    3.00 
   6   8   7    6.93    3.23 
  -7  -8  -7   12.53    3.65 
  -7  -8  -7   13.18    3.52 
  -7  -8  -7   -0.63    5.80 
  -7  -8  -7   11.15    4.43 
  -7  -8  -7    9.51    4.23 
   7   8   7   11.16    4.07 
   7   8   7    6.41    4.01 
   7   8   7   11.76    3.56 
   7   8   7    5.84    4.11 
   7   8   7   13.17    4.65 
   7   8   7   12.26    4.16 
   7   8   7    3.71    4.63 
   7   8   7    8.74    4.80 
   7   8   7    0.82    5.79 
   7   8   7   11.23    3.81 
  -8  -8  -7    6.54    3.49 
  -8  -8  -7    9.77    2.13 
  -8  -8  -7    3.25    5.18 
  -8  -8  -7    4.90    3.12 
   8   8   7    1.98    3.91 
   8   8   7    5.85    2.15 
   8   8   7    6.23    2.49 
   8   8   7    8.51    6.18 
   8   8   7    7.91    3.10 
   8   8   7    4.54    2.82 
   8   8   7    4.10    2.99 
   8   8   7   10.23    4.10 
   8   8   7    1.41    2.56 
   8   8   7    6.89    4.04 
  -9  -8  -7   -2.76    4.22 
  -9  -8  -7    1.07    0.45 
   9   8   7    0.89    0.50 
   9   8   7    5.25    3.41 
   9   8   7    8.58    5.77 
   9   8   7    4.27    1.26 
   9   8   7    0.33    3.26 
   9   8   7   -0.30    2.06 
 -10  -8  -7    0.35    0.26 
 -10  -8  -7   -0.22    0.73 
 -10  -8  -7   -2.40    3.27 
 -10  -8  -7    1.66    4.33 
  10   8   7   -2.12    4.42 
  10   8   7   -0.76    0.95 
  10   8   7   -0.79    2.74 
  10   8   7    1.47    2.72 
  10   8   7    1.47    1.79 
   9  -9  -7   -2.47    2.88 
   9  -9  -7   -2.61    3.15 
  -9   9   7    2.20    3.17 
   8  -9  -7    0.12    4.63 
   8  -9  -7    0.52    4.31 
  -8   9   7    8.72    5.77 
  -8   9   7   -0.48    3.65 
   7  -9  -7   -5.97    5.46 
   7  -9  -7   -5.29    5.87 
  -7   9   7   27.48    7.27 
  -7   9   7   14.73    5.55 
   6  -9  -7   -3.20    5.65 
   6  -9  -7   -0.52    2.43 
   6  -9  -7   -0.69    1.59 
   6  -9  -7   -4.29    6.06 
  -6   9   7   -0.97    1.59 
  -6   9   7   -3.70    1.49 
  -6   9   7    6.64    6.31 
  -6   9   7   -5.14    3.83 
  -6   9   7   -0.91    4.80 
   5  -9  -7    3.48    1.83 
   5  -9  -7   -2.85    6.19 
   5  -9  -7    6.83    2.03 
   5  -9  -7    5.41    5.87 
   5  -9  -7    1.74    1.02 
  -5   9   7    5.24    4.37 
  -5   9   7    0.49    1.73 
  -5   9   7   10.25    5.90 
  -5   9   7    4.95    5.14 
  -5   9   7    2.09    1.75 
   4  -9  -7    4.32    1.73 
   4  -9  -7   -0.62    0.92 
   4  -9  -7    0.68    1.48 
  -4   9   7    1.87    1.34 
  -4   9   7    0.95    1.34 
  -4   9   7   -1.21    1.37 
   3  -9  -7    0.91    1.44 
   3  -9  -7    3.05    1.72 
   3  -9  -7    4.49    1.66 
   3  -9  -7    9.70    3.00 
   3  -9  -7    5.59    1.53 
  -3   9   7    1.61    1.91 
  -3   9   7    3.92    1.66 
  -3   9   7    3.34    1.58 
  -3   9   7    1.68    1.44 
  -3   9   7    3.89    1.83 
   2  -9  -7   17.37    4.32 
   2  -9  -7   15.15    4.47 
   2  -9  -7   11.29    4.65 
   2  -9  -7   11.68    4.32 
   2  -9  -7   13.10    4.21 
  -2   9   7   11.25    4.45 
  -2   9   7    9.80    4.32 
  -2   9   7   13.59    4.53 
  -2   9   7   14.37    4.31 
  -2   9   7   15.06    4.40 
  -2   9   7   15.53    4.39 
   1  -9  -7    3.21    1.50 
   1  -9  -7    4.58    1.51 
   1  -9  -7    4.33    1.98 
   1  -9  -7    3.53    1.37 
  -1   9   7    3.46    1.71 
  -1   9   7    2.94    1.54 
  -1   9   7    2.16    1.63 
  -1   9   7    3.17    1.57 
  -1   9   7    4.39    1.45 
  -1   9   7    2.41    1.46 
   0  -9  -7    3.43    1.21 
   0  -9  -7    3.15    1.15 
   0   9   7    1.45    1.34 
   0   9   7    2.55    1.50 
   0   9   7    3.15    1.32 
   0   9   7    2.52    1.25 
   0   9   7    2.78    1.52 
  -1  -9  -7    9.72    2.44 
  -1  -9  -7    4.45    1.59 
  -1  -9  -7    3.67    1.58 
   1   9   7    2.74    1.68 
   1   9   7    4.54    1.78 
   1   9   7    2.40    1.79 
   1   9   7    1.89    1.62 
   1   9   7    2.76    1.72 
   1   9   7    3.63    2.04 
  -2  -9  -7   35.53   10.48 
   2   9   7   36.06   10.53 
   2   9   7   41.76   10.62 
   2   9   7   34.38   10.49 
   2   9   7   36.39   10.60 
   2   9   7   21.44   10.65 
   2   9   7   28.45   10.55 
  -3  -9  -7    1.89    1.19 
  -3  -9  -7    1.89    0.98 
  -3  -9  -7   -0.35    2.41 
   3   9   7    1.81    1.29 
   3   9   7    0.73    1.28 
   3   9   7    2.35    1.41 
   3   9   7    2.38    1.16 
   3   9   7    1.24    1.53 
   3   9   7    1.56    1.64 
  -4  -9  -7    0.01    1.54 
  -4  -9  -7   -1.44    1.06 
  -4  -9  -7   -0.87    3.13 
  -4  -9  -7    1.56    0.51 
   4   9   7   -2.46    1.45 
   4   9   7    1.25    1.19 
   4   9   7   -0.61    1.63 
   4   9   7   -0.42    1.57 
   4   9   7   -0.34    1.17 
   4   9   7    0.80    1.37 
  -5  -9  -7    4.32    1.47 
  -5  -9  -7    3.56    2.24 
  -5  -9  -7    3.35    2.10 
  -5  -9  -7   10.30    2.89 
  -5  -9  -7   -1.48    3.76 
   5   9   7    4.47    2.52 
   5   9   7    7.28    2.53 
   5   9   7    4.27    2.54 
   5   9   7    6.83    2.28 
   5   9   7    4.98    2.06 
  -6  -9  -7   14.27    4.47 
  -6  -9  -7    4.38    4.07 
  -6  -9  -7    8.26    4.00 
  -6  -9  -7   10.88    3.40 
   6   9   7   22.19    5.16 
   6   9   7   14.79    4.49 
   6   9   7   12.36    3.60 
   6   9   7   10.15    4.04 
   6   9   7    8.20    3.74 
   6   9   7   12.05    4.03 
   6   9   7   10.87    4.14 
   6   9   7   11.10    3.34 
   6   9   7    5.49    3.76 
   6   9   7    5.52    5.94 
   6   9   7    9.87    4.58 
  -7  -9  -7    1.57    2.85 
  -7  -9  -7    3.19    3.05 
  -7  -9  -7    5.92    1.64 
  -7  -9  -7    7.30    1.84 
  -7  -9  -7    2.03    5.11 
   7   9   7   -0.16    3.55 
   7   9   7    3.58    2.73 
   7   9   7    3.29    2.45 
   7   9   7    1.59    3.41 
   7   9   7    5.28    5.44 
   7   9   7    9.98    2.20 
   7   9   7    4.70    1.69 
   7   9   7    1.22    2.36 
   7   9   7   -3.03    2.56 
   7   9   7    5.49    3.63 
  -8  -9  -7   -1.54    2.88 
  -8  -9  -7   -3.41    4.47 
  -8  -9  -7    1.55    0.52 
   8   9   7   -1.80    2.83 
   8   9   7    1.93    4.59 
   8   9   7    1.57    0.62 
   8   9   7    1.27    2.07 
   8   9   7    1.53    1.29 
   8   9   7    2.55    5.24 
   8   9   7   -1.87    3.12 
   8   9   7    2.24    3.10 
  -9  -9  -7    0.30    0.34 
   9   9   7    3.18    2.19 
   9   9   7    2.30    1.20 
   9   9   7    3.61    3.20 
   9   9   7   -1.59    2.96 
   9   9   7    2.25    5.35 
 -10  -9  -7    2.17    4.31 
 -10  -9  -7    0.37    0.28 
 -10  -9  -7    1.41    0.77 
  10   9   7   -0.43    0.95 
  10   9   7   -0.28    1.62 
  10   9   7    2.82    4.53 
  10   9   7    2.73    2.69 
  10   9   7    2.97    2.75 
   8 -10  -7    2.98    4.43 
   8 -10  -7   -0.36    3.63 
  -8  10   7    0.71    3.45 
  -8  10   7   -0.05    4.76 
   7 -10  -7   -1.75    4.62 
   7 -10  -7   -3.66    5.05 
  -7  10   7    1.10    4.26 
  -7  10   7    1.40    5.57 
   6 -10  -7    3.70    5.16 
   6 -10  -7    1.54    5.80 
   6 -10  -7    4.33    2.63 
  -6  10   7   19.32    6.64 
  -6  10   7    1.31    1.87 
  -6  10   7   18.47    5.20 
  -6  10   7  -13.03    4.87 
   5 -10  -7    2.11    0.68 
   5 -10  -7   -3.49    4.91 
   5 -10  -7    3.65    1.73 
   5 -10  -7    9.21    5.76 
   5 -10  -7    3.95    2.08 
  -5  10   7   -0.36    0.89 
  -5  10   7   -1.42    4.74 
  -5  10   7   -2.99    2.99 
  -5  10   7   -2.06    4.14 
  -5  10   7    2.85    1.74 
  -5  10   7   -3.27    5.33 
  -5  10   7    2.85    1.62 
   4 -10  -7   -1.95    1.25 
   4 -10  -7   -5.77    5.10 
   4 -10  -7   -1.52    0.41 
   4 -10  -7    1.48    1.54 
   4 -10  -7   -2.69    0.82 
  -4  10   7   -0.90    3.89 
  -4  10   7    1.15    1.57 
  -4  10   7    2.20    1.36 
  -4  10   7   -7.79    4.08 
  -4  10   7   -0.70    4.70 
  -4  10   7    6.76    5.75 
  -4  10   7   -1.45    0.64 
  -4  10   7    1.38    2.80 
  -4  10   7    0.77    1.57 
   3 -10  -7   -0.61    0.93 
   3 -10  -7    2.51    1.02 
   3 -10  -7    1.82    1.35 
   3 -10  -7    3.39    2.69 
   3 -10  -7    2.76    1.52 
  -3  10   7    0.27    1.08 
  -3  10   7    1.71    1.35 
  -3  10   7    0.07    1.54 
  -3  10   7    0.52    1.16 
  -3  10   7    1.77    1.63 
   2 -10  -7   11.19    3.16 
   2 -10  -7    7.33    2.52 
   2 -10  -7    7.18    2.34 
   2 -10  -7    3.72    2.15 
   2 -10  -7    6.29    2.40 
  -2  10   7    6.16    2.35 
  -2  10   7    8.99    2.45 
  -2  10   7    4.33    2.56 
  -2  10   7    6.72    2.51 
  -2  10   7    4.93    2.42 
   1 -10  -7    1.16    1.31 
   1 -10  -7    2.82    1.90 
   1 -10  -7    1.61    1.01 
   1 -10  -7    0.95    0.81 
   1 -10  -7    3.47    1.29 
  -1  10   7    1.32    1.03 
  -1  10   7   -0.05    1.42 
  -1  10   7    1.29    1.11 
  -1  10   7    2.34    1.36 
  -1  10   7    1.31    1.29 
  -1  10   7    2.08    1.19 
   0 -10  -7    5.34    1.82 
   0 -10  -7    5.00    1.74 
   0 -10  -7    3.74    2.25 
   0  10   7    4.63    2.00 
   0  10   7    3.21    1.85 
   0  10   7    7.03    1.94 
   0  10   7    7.66    2.19 
   0  10   7    4.03    1.86 
  -1 -10  -7    9.12    3.14 
  -1 -10  -7   12.40    3.50 
  -1 -10  -7    8.30    3.10 
   1  10   7   10.18    3.37 
   1  10   7    5.90    3.25 
   1  10   7    6.90    3.15 
   1  10   7   13.07    3.44 
   1  10   7    9.59    3.21 
   1  10   7    5.89    3.34 
  -2 -10  -7   34.93    8.72 
  -2 -10  -7   25.16    8.45 
   2  10   7   17.83    8.49 
   2  10   7   24.74    8.49 
   2  10   7   32.74    8.71 
   2  10   7   15.73    8.57 
   2  10   7   22.97    8.56 
   2  10   7   32.91    8.56 
  -3 -10  -7   -0.19    1.85 
  -3 -10  -7    0.57    0.96 
  -3 -10  -7   -0.80    0.77 
   3  10   7   -3.27    1.61 
   3  10   7   -0.50    1.71 
   3  10   7    0.73    0.96 
   3  10   7    2.29    1.25 
   3  10   7    0.40    1.44 
   3  10   7    2.01    1.39 
   3  10   7    0.39    1.25 
  -4 -10  -7    5.53    3.41 
  -4 -10  -7    3.48    4.06 
  -4 -10  -7   10.44    2.85 
  -4 -10  -7   15.57    3.33 
   4  10   7    8.20    3.55 
   4  10   7    2.42    3.39 
   4  10   7   11.58    3.40 
   4  10   7    8.47    3.30 
   4  10   7   10.79    3.94 
   4  10   7   10.53    3.49 
  -5 -10  -7   12.25    4.68 
  -5 -10  -7   18.19    4.85 
  -5 -10  -7   11.25    4.33 
  -5 -10  -7    2.82    5.59 
   5  10   7   10.65    4.35 
   5  10   7   10.28    4.30 
   5  10   7   13.02    3.94 
   5  10   7   15.93    5.95 
   5  10   7   12.31    4.71 
   5  10   7   11.41    4.91 
   5  10   7    8.96    4.92 
   5  10   7   18.46    4.07 
   5  10   7   10.34    4.61 
  -6 -10  -7   -6.75    4.30 
  -6 -10  -7    2.22    0.78 
  -6 -10  -7   -0.78    2.34 
   6  10   7   -1.89    2.71 
   6  10   7    1.39    0.57 
   6  10   7    4.39    1.27 
   6  10   7   -3.20    2.44 
   6  10   7   -4.40    1.87 
   6  10   7    2.57    2.18 
   6  10   7    7.26    3.34 
   6  10   7    0.42    3.11 
   6  10   7   -0.27    1.42 
  -7 -10  -7    1.52    3.38 
  -7 -10  -7    6.16    1.86 
  -7 -10  -7   11.39    3.69 
  -7 -10  -7    5.04    1.72 
  -7 -10  -7   -3.36    4.97 
   7  10   7    3.47    2.33 
   7  10   7    3.26    3.25 
   7  10   7    8.10    5.25 
   7  10   7    2.34    2.58 
   7  10   7    5.99    1.72 
   7  10   7   -1.02    3.26 
   7  10   7    5.94    2.65 
   7  10   7    9.84    3.11 
   7  10   7    5.60    2.16 
   7  10   7    6.45    3.82 
  -8 -10  -7    1.36    0.46 
  -8 -10  -7    0.15    4.17 
   8  10   7    0.77    0.54 
   8  10   7    3.07    2.29 
   8  10   7   -2.55    2.77 
   8  10   7    1.79    1.27 
   8  10   7   -3.73    2.77 
   8  10   7   -1.23    5.07 
  -9 -10  -7    1.57    0.65 
   9  10   7    4.33    1.38 
   9  10   7    7.22    4.89 
   9  10   7    1.46    2.88 
   9  10   7    1.34    2.06 
   9  10   7    2.75    2.91 
 -10 -10  -7    0.33    0.23 
 -10 -10  -7    1.96    3.42 
  10  10   7   -0.12    0.85 
  10  10   7    2.01    2.58 
  10  10   7    1.35    3.95 
  10  10   7    1.10    1.64 
  10  10   7   -0.32    2.19 
   8 -11  -7   -0.21    3.68 
  -8  11   7   -0.56    3.16 
  -8  11   7    2.67    4.26 
   7 -11  -7    3.43    4.63 
   7 -11  -7    1.20    4.59 
  -7  11   7    0.98    5.63 
  -7  11   7    0.08    3.69 
   6 -11  -7    3.95    5.03 
   6 -11  -7    4.88    4.81 
  -6  11   7   -3.26    4.52 
  -6  11   7   -3.21    3.94 
  -6  11   7   10.39    5.82 
   5 -11  -7    1.26    0.95 
   5 -11  -7    9.81    2.58 
   5 -11  -7  -11.28    4.51 
   5 -11  -7    3.85    5.70 
   5 -11  -7    6.35    1.99 
  -5  11   7    3.59    1.12 
  -5  11   7    3.90    3.24 
  -5  11   7   -0.78    4.68 
  -5  11   7    4.16    1.79 
  -5  11   7    6.11    5.88 
  -5  11   7    2.46    1.66 
  -5  11   7   -1.15    4.53 
   4 -11  -7   18.94    4.71 
   4 -11  -7   10.91    4.24 
   4 -11  -7   10.61    4.35 
   4 -11  -7   17.74    4.80 
   4 -11  -7   16.64    6.96 
   4 -11  -7   12.35    6.90 
  -4  11   7   12.21    4.66 
  -4  11   7   18.15    7.95 
  -4  11   7   14.66    6.85 
  -4  11   7   17.58    4.29 
  -4  11   7   15.68    4.72 
  -4  11   7   23.79    7.10 
  -4  11   7   20.54    5.87 
  -4  11   7    9.49    7.07 
   3 -11  -7    5.32    1.93 
   3 -11  -7   -4.03    4.91 
   3 -11  -7    9.91    3.70 
   3 -11  -7   10.47    2.48 
   3 -11  -7    6.83    2.19 
   3 -11  -7    6.47    2.58 
   3 -11  -7    2.74    1.72 
  -3  11   7    1.17    4.57 
  -3  11   7    4.41    3.49 
  -3  11   7    5.33    6.83 
  -3  11   7    3.64    5.48 
  -3  11   7    8.18    4.10 
  -3  11   7    6.84    2.59 
  -3  11   7   13.92    7.21 
  -3  11   7    6.10    1.79 
  -3  11   7    3.28    2.45 
  -3  11   7    5.71    2.15 
  -3  11   7    7.07    2.18 
  -3  11   7    5.97    2.33 
   2 -11  -7   16.64    6.40 
   2 -11  -7   20.15    6.08 
   2 -11  -7   15.82    5.76 
   2 -11  -7   23.10    5.97 
   2 -11  -7   22.76    6.03 
  -2  11   7   20.28    5.94 
  -2  11   7   18.48    5.99 
  -2  11   7   18.73    6.12 
  -2  11   7   15.11    5.90 
  -2  11   7   21.91    6.08 
   1 -11  -7   28.78    7.87 
   1 -11  -7   28.20    7.84 
   1 -11  -7   20.10    7.84 
   1 -11  -7   29.32    8.21 
   1 -11  -7   23.28    7.61 
  -1  11   7   32.68    7.90 
  -1  11   7   20.00    7.77 
  -1  11   7   20.66    7.81 
  -1  11   7   19.04    7.89 
  -1  11   7   23.76    7.85 
   0 -11  -7   37.52   10.90 
   0 -11  -7   34.74   10.93 
   0 -11  -7   32.70   11.13 
   0 -11  -7   30.29   10.80 
   0  11   7   34.14   10.93 
   0  11   7   29.94   11.05 
   0  11   7   35.08   10.95 
   0  11   7   43.78   11.20 
   0  11   7   41.21   11.01 
   0  11   7   51.94   11.09 
  -1 -11  -7    2.70    1.30 
  -1 -11  -7    1.43    0.73 
  -1 -11  -7    2.56    1.11 
  -1 -11  -7    0.47    1.82 
   1  11   7    1.80    1.19 
   1  11   7    2.99    1.79 
   1  11   7    2.12    1.59 
   1  11   7    1.90    1.84 
   1  11   7    1.90    1.41 
   1  11   7    1.35    1.28 
  -2 -11  -7    5.24    1.67 
  -2 -11  -7    1.93    2.18 
   2  11   7    2.90    1.82 
   2  11   7    6.75    2.20 
   2  11   7    5.62    2.05 
   2  11   7    5.22    1.73 
   2  11   7    5.02    1.79 
   2  11   7    1.67    2.07 
  -3 -11  -7    2.14    1.47 
  -3 -11  -7    1.83    1.30 
  -3 -11  -7    0.87    2.24 
   3  11   7    3.33    2.41 
   3  11   7    1.13    2.11 
   3  11   7    3.78    1.49 
   3  11   7    3.34    1.58 
   3  11   7    0.86    1.59 
   3  11   7    3.93    1.96 
  -4 -11  -7   11.54    2.71 
  -4 -11  -7    4.38    2.98 
  -4 -11  -7    4.55    3.77 
   4  11   7    8.57    3.23 
   4  11   7    8.34    2.79 
   4  11   7   10.70    4.18 
   4  11   7    4.28    3.25 
   4  11   7    6.26    4.30 
   4  11   7    6.13    3.55 
   4  11   7    2.84    2.48 
   4  11   7   11.64    3.02 
  -5 -11  -7   -6.79    4.05 
  -5 -11  -7    0.41    1.73 
  -5 -11  -7   -1.31    3.00 
  -5 -11  -7    0.22    0.67 
  -5 -11  -7    1.89    2.63 
   5  11   7   -0.39    2.54 
   5  11   7    2.35    0.52 
   5  11   7    0.90    1.21 
   5  11   7    0.58    3.01 
   5  11   7    0.99    2.27 
   5  11   7   -0.69    2.23 
   5  11   7    1.32    1.45 
   5  11   7    5.64    2.98 
   5  11   7    1.69    2.06 
   5  11   7   -1.27    2.72 
  -6 -11  -7    6.88    2.14 
  -6 -11  -7    3.16    3.52 
  -6 -11  -7   -4.03    4.87 
   6  11   7    3.32    2.81 
   6  11   7    8.92    2.45 
   6  11   7    9.50    3.84 
   6  11   7   11.45    3.36 
   6  11   7    8.28    3.78 
   6  11   7    5.74    2.63 
   6  11   7    7.21    2.05 
   6  11   7    6.50    4.25 
   6  11   7   -3.42    3.36 
  -7 -11  -7    2.94    3.56 
  -7 -11  -7    1.71    4.49 
  -7 -11  -7   -9.32    3.10 
   7  11   7    3.17    1.04 
   7  11   7    3.26    2.05 
   7  11   7    4.95    2.48 
   7  11   7    3.55    2.22 
   7  11   7   -3.08    3.06 
   7  11   7    5.55    1.66 
   7  11   7    0.96    2.84 
   7  11   7   -3.80    4.94 
   7  11   7    2.43    3.12 
  -8 -11  -7    0.90    0.38 
  -8 -11  -7   -3.53    3.54 
   8  11   7    5.46    4.66 
   8  11   7    3.40    2.27 
   8  11   7    1.61    1.18 
   8  11   7   -0.18    3.11 
   8  11   7    1.36    2.90 
  -9 -11  -7    0.47    0.72 
  -9 -11  -7   -0.30    0.25 
   9  11   7   -0.45    1.84 
   9  11   7   -3.37    2.43 
   9  11   7    0.41    2.90 
   9  11   7    5.34    4.52 
   9  11   7   -0.40    0.96 
 -10 -11  -7    5.09    3.43 
 -10 -11  -7    0.13    0.20 
  10  11   7   -2.85    3.63 
  10  11   7    1.10    0.93 
  10  11   7    2.45    2.19 
  10  11   7    0.02    2.21 
  10  11   7   -1.68    1.25 
   7 -12  -7   -5.18    3.55 
  -7  12   7   -3.36    4.69 
  -7  12   7   -3.29    3.01 
   6 -12  -7    5.80    1.91 
   6 -12  -7    0.92    4.48 
  -6  12   7   15.25    6.66 
  -6  12   7    5.57    4.80 
  -6  12   7    5.81    1.93 
   5 -12  -7   -0.67    0.39 
   5 -12  -7   -3.64    4.10 
   5 -12  -7    2.32    4.94 
  -5  12   7    4.01    5.67 
  -5  12   7   -4.38    3.92 
  -5  12   7   -2.27    3.17 
  -5  12   7   -0.23    0.60 
  -5  12   7   -5.04    4.15 
   4 -12  -7    9.17    5.74 
   4 -12  -7   12.60    3.75 
   4 -12  -7    6.69    3.41 
   4 -12  -7   10.45    3.30 
   4 -12  -7   10.64    5.94 
   4 -12  -7   17.17    4.04 
  -4  12   7    2.36    6.82 
  -4  12   7    9.07    4.94 
  -4  12   7   21.31    9.22 
  -4  12   7   11.31    3.89 
  -4  12   7   12.85    3.36 
  -4  12   7    1.88    5.88 
  -4  12   7    9.65    3.92 
   3 -12  -7   11.99    3.31 
   3 -12  -7   15.97    4.66 
   3 -12  -7   11.20    3.36 
   3 -12  -7    7.12    2.81 
   3 -12  -7   10.26    3.03 
   3 -12  -7   -1.48    5.08 
   3 -12  -7    7.23    2.67 
  -3  12   7   10.45    5.44 
  -3  12   7    1.02    4.00 
  -3  12   7   10.89    3.16 
  -3  12   7    3.86    5.49 
  -3  12   7   10.32    2.74 
  -3  12   7    9.65    7.43 
  -3  12   7    2.56    3.10 
  -3  12   7    8.24    6.83 
  -3  12   7    9.78    3.05 
  -3  12   7    5.42    3.21 
  -3  12   7    5.05    4.61 
   2 -12  -7   13.53    3.29 
   2 -12  -7    5.94    3.01 
   2 -12  -7    5.06    4.03 
   2 -12  -7    8.99    2.93 
   2 -12  -7   -6.29    4.99 
   2 -12  -7   13.46    3.56 
   2 -12  -7   14.06    3.59 
  -2  12   7   13.74    3.54 
  -2  12   7   13.75    4.71 
  -2  12   7   11.11    2.96 
  -2  12   7    8.88    6.91 
  -2  12   7   10.78    5.00 
  -2  12   7    2.84    6.42 
  -2  12   7   -3.96    5.33 
  -2  12   7   12.94    3.34 
  -2  12   7   11.89    3.46 
  -2  12   7    8.16    5.22 
  -2  12   7    5.08    3.36 
  -2  12   7   16.54    3.66 
   1 -12  -7    3.33    2.14 
   1 -12  -7   10.86    2.77 
   1 -12  -7    8.95    2.82 
   1 -12  -7    8.33    2.44 
   1 -12  -7    3.50    3.05 
  -1  12   7    8.20    2.58 
  -1  12   7    7.77    2.10 
  -1  12   7    0.95    3.64 
  -1  12   7   11.13    2.76 
  -1  12   7    9.56    2.87 
  -1  12   7    8.55    4.52 
  -1  12   7   -2.42    3.67 
  -1  12   7   -5.09    5.02 
  -1  12   7   13.25    2.93 
  -1  12   7    8.27    2.48 
   0 -12  -7   32.41    6.69 
   0 -12  -7   11.10    6.63 
   0 -12  -7   29.50    6.46 
   0 -12  -7   17.69    6.25 
   0  12   7   19.61    6.65 
   0  12   7   29.76    6.61 
   0  12   7   24.08    6.58 
   0  12   7   27.75    6.57 
   0  12   7   32.42    6.74 
  -1 -12  -7   13.36    4.40 
  -1 -12  -7   11.68    4.33 
  -1 -12  -7    9.52    4.73 
  -1 -12  -7   14.90    4.17 
   1  12   7    9.69    4.59 
   1  12   7   12.41    4.52 
   1  12   7   15.04    4.45 
   1  12   7   13.00    4.46 
   1  12   7   16.22    4.86 
   1  12   7   26.46    5.00 
  -2 -12  -7    9.39    2.83 
   2  12   7    7.04    3.08 
   2  12   7    5.99    2.88 
   2  12   7    7.30    3.14 
   2  12   7    8.27    2.84 
   2  12   7   10.22    3.34 
   2  12   7    7.02    3.37 
  -3 -12  -7   -1.89    2.37 
  -3 -12  -7    2.05    1.35 
  -3 -12  -7    0.39    1.14 
   3  12   7    0.95    2.27 
   3  12   7    1.10    1.28 
   3  12   7   -0.69    1.44 
   3  12   7   -2.00    2.21 
   3  12   7   -2.94    4.46 
   3  12   7    1.60    1.89 
   3  12   7    2.27    3.51 
   3  12   7    2.12    1.50 
   3  12   7   -3.04    2.58 
   3  12   7    0.57    0.36 
   3  12   7    0.58    1.51 
  -4 -12  -7   21.18    5.32 
  -4 -12  -7   15.16    5.77 
   4  12   7    5.03    5.97 
   4  12   7   15.52    4.85 
   4  12   7   16.25    5.96 
   4  12   7   12.59    6.94 
   4  12   7   21.43    5.51 
   4  12   7   10.40    5.55 
   4  12   7   12.91    5.04 
   4  12   7   22.24    5.77 
   4  12   7   18.48    5.50 
   4  12   7   20.96    8.02 
  -5 -12  -7   11.43    4.17 
  -5 -12  -7   13.48    4.90 
   5  12   7    5.12    3.93 
   5  12   7    9.30    4.88 
   5  12   7    1.04    4.83 
   5  12   7   12.04    4.82 
   5  12   7   18.40    5.22 
   5  12   7   15.83    3.96 
   5  12   7   12.07    3.61 
  -6 -12  -7   19.95    8.11 
   6  12   7    8.63    7.77 
   6  12   7   15.67    7.67 
   6  12   7   10.58    8.16 
   6  12   7   28.68    7.89 
   6  12   7   12.96    8.33 
   6  12   7   31.93    7.49 
   6  12   7   24.96    7.34 
   6  12   7   26.54    7.81 
   6  12   7   30.12    8.44 
  -7 -12  -7    0.00    3.62 
   7  12   7   -0.02    2.22 
   7  12   7    3.40    1.40 
   7  12   7    1.83    0.70 
   7  12   7    7.20    3.58 
   7  12   7    2.24    3.23 
  -8 -12  -7    0.54    0.29 
   8  12   7   -1.53    2.95 
   8  12   7   -2.03    2.72 
   8  12   7    1.19    2.00 
   8  12   7   -0.32    0.96 
  -9 -12  -7    1.54    0.79 
  -9 -12  -7   -0.15    3.61 
  -9 -12  -7    1.24    0.47 
   9  12   7    0.04    1.76 
   9  12   7    1.73    2.55 
   9  12   7    2.81    4.03 
   9  12   7    0.89    2.69 
   9  12   7    1.24    1.14 
   7 -13  -7    1.41    3.23 
  -7  13   7    2.06    3.16 
  -7  13   7    5.25    4.44 
   6 -13  -7    1.62    0.64 
   6 -13  -7    4.30    3.89 
  -6  13   7    2.84    5.48 
  -6  13   7    0.84    3.47 
  -6  13   7    0.53    0.63 
   5 -13  -7   -1.90    0.30 
   5 -13  -7   -0.83    4.34 
  -5  13   7   -2.29    0.55 
  -5  13   7   -1.15    5.36 
  -5  13   7   -1.36    2.73 
  -5  13   7    4.02    4.19 
  -5  13   7   -0.35    4.07 
   4 -13  -7   14.77    6.65 
  -4  13   7    1.63    7.89 
  -4  13   7   14.33    8.01 
  -4  13   7   14.81    6.04 
  -4  13   7   32.73    6.88 
  -4  13   7    7.43    6.57 
   3 -13  -7   -0.04    1.26 
   3 -13  -7    0.25    3.59 
   3 -13  -7   -0.07    1.94 
   3 -13  -7   -0.31    0.38 
   3 -13  -7    3.02    1.86 
   3 -13  -7    0.06    0.78 
  -3  13   7    2.08    1.81 
  -3  13   7    0.94    3.46 
  -3  13   7    0.79    1.25 
  -3  13   7    1.57    7.05 
  -3  13   7   -1.22    1.16 
  -3  13   7    2.95    1.77 
  -3  13   7    1.36    4.06 
  -3  13   7    2.48    4.53 
  -3  13   7    0.91    0.58 
  -3  13   7  -11.98    5.20 
   2 -13  -7   14.49    5.22 
   2 -13  -7   16.61    6.30 
   2 -13  -7   -1.70    6.80 
   2 -13  -7   12.98    5.13 
   2 -13  -7   24.74    5.90 
   2 -13  -7   24.29    5.63 
   2 -13  -7   23.74    5.51 
  -2  13   7   13.47    5.38 
  -2  13   7   17.47    5.56 
  -2  13   7   -4.04    7.32 
  -2  13   7   13.07    8.77 
  -2  13   7    9.58    7.04 
  -2  13   7   19.20    5.72 
  -2  13   7   11.64    6.90 
  -2  13   7   20.46    5.17 
  -2  13   7    8.00    6.60 
  -2  13   7   14.15    6.45 
  -2  13   7   19.60    5.45 
   1 -13  -7   12.75    2.55 
   1 -13  -7   10.20    3.06 
   1 -13  -7    7.09    2.39 
   1 -13  -7    9.12    2.87 
  -1  13   7    5.67    2.82 
  -1  13   7    4.87    2.94 
  -1  13   7  -10.29    5.24 
  -1  13   7   23.81    7.84 
  -1  13   7   -1.27    2.84 
  -1  13   7   27.15    5.55 
  -1  13   7    7.35    2.42 
  -1  13   7   33.83    5.48 
  -1  13   7    6.67    2.78 
  -1  13   7    2.94    4.61 
  -1  13   7    5.18    5.14 
   0 -13  -7   12.34    2.81 
   0 -13  -7    4.72    2.41 
   0 -13  -7   11.92    2.90 
   0 -13  -7    4.93    3.56 
   0  13   7   11.38    2.91 
   0  13   7   13.47    2.94 
   0  13   7    6.62    5.69 
   0  13   7   11.82    3.26 
   0  13   7   15.79    3.26 
   0  13   7   -0.74    3.89 
   0  13   7    6.07    4.43 
   0  13   7   -3.73    3.97 
   0  13   7    1.20    4.51 
  -1 -13  -7    6.09    1.94 
  -1 -13  -7    5.26    1.99 
  -1 -13  -7    3.00    1.40 
  -1 -13  -7    2.55    2.83 
   1  13   7    2.42    3.74 
   1  13   7    2.43    2.34 
   1  13   7    4.34    3.69 
   1  13   7    5.52    1.96 
   1  13   7   -1.08    3.61 
   1  13   7    4.46    2.26 
   1  13   7    6.42    5.42 
   1  13   7    5.89    2.16 
   1  13   7    2.74    2.09 
   1  13   7    4.84    1.34 
   1  13   7   -0.87    3.54 
  -2 -13  -7   12.84    3.91 
   2  13   7    1.67    4.83 
   2  13   7   12.05    4.18 
   2  13   7   11.73    4.02 
   2  13   7   -0.61    4.83 
   2  13   7   11.15    3.58 
   2  13   7   15.18    4.40 
   2  13   7    0.59    6.50 
   2  13   7   15.86    4.08 
   2  13   7    2.78    5.16 
  -3 -13  -7    3.77    1.69 
  -3 -13  -7    3.95    1.51 
  -3 -13  -7   -2.06    2.69 
   3  13   7   -1.38    3.12 
   3  13   7    2.32    1.52 
   3  13   7    0.35    4.76 
   3  13   7    2.49    0.77 
   3  13   7    1.96    1.92 
   3  13   7    2.68    2.12 
   3  13   7    2.68    1.94 
   3  13   7    2.39    1.74 
   3  13   7    1.48    2.09 
   3  13   7    1.35    3.20 
  -4 -13  -7   13.90    2.55 
  -4 -13  -7   -3.37    3.23 
   4  13   7   14.02    3.38 
   4  13   7   11.61    2.95 
   4  13   7    5.21    3.41 
   4  13   7    5.21    3.84 
   4  13   7    9.05    6.05 
   4  13   7    4.12    1.87 
   4  13   7    2.89    2.74 
   4  13   7   11.60    2.71 
  -5 -13  -7    7.07    4.35 
   5  13   7    8.99    5.33 
   5  13   7    9.07    4.59 
   5  13   7   14.00    5.06 
   5  13   7    6.62    4.14 
   5  13   7   12.60    3.94 
   5  13   7   15.58    5.09 
   5  13   7   12.42    3.63 
  -6 -13  -7    4.59    4.47 
   6  13   7    4.16    4.19 
   6  13   7    7.16    2.50 
   6  13   7    3.63    3.86 
   6  13   7   11.45    2.88 
   6  13   7   17.99    3.55 
  -7 -13  -7    3.11    3.21 
   7  13   7    1.85    3.34 
   7  13   7    0.66    3.27 
   7  13   7    1.97    2.20 
   7  13   7    1.15    1.26 
  -8 -13  -7    2.99    0.94 
  -8 -13  -7    3.79    1.19 
   8  13   7    2.10    1.34 
   8  13   7    0.40    1.90 
   8  13   7    0.46    2.83 
   8  13   7   -0.38    2.97 
  -9 -13  -7    1.12    0.36 
   9  13   7   -0.24    2.25 
   9  13   7   -1.98    2.24 
   9  13   7    0.47    0.93 
   9  13   7   -0.84    1.36 
   6 -14  -7    0.72    3.18 
   6 -14  -7   -0.55    0.38 
  -6  14   7   -0.07    0.43 
  -6  14   7    3.19    4.81 
  -6  14   7   -0.70    3.11 
   5 -14  -7   -5.03    3.51 
   5 -14  -7   -1.47    0.26 
  -5  14   7   -2.60    0.53 
  -5  14   7   -2.99    2.62 
  -5  14   7   -1.08    3.58 
  -5  14   7   -0.06    3.57 
  -5  14   7   -4.88    4.99 
   4 -14  -7   -0.37    0.67 
   4 -14  -7    0.43    0.38 
   4 -14  -7    0.42    4.02 
  -4  14   7    1.87    3.96 
  -4  14   7   -3.18    3.34 
  -4  14   7    1.92    5.91 
  -4  14   7   -3.18    2.67 
  -4  14   7    1.22    0.60 
  -4  14   7   -3.22    5.68 
   3 -14  -7    2.25    0.83 
   3 -14  -7    0.34    0.47 
   3 -14  -7    2.88    3.65 
  -3  14   7    3.12    3.97 
  -3  14   7    6.59    7.01 
  -3  14   7    5.88    3.74 
  -3  14   7    0.46    0.67 
  -3  14   7   -5.93    5.24 
  -3  14   7    1.64    3.22 
   2 -14  -7    6.62    2.75 
   2 -14  -7    3.81    1.45 
   2 -14  -7    3.03    1.85 
   2 -14  -7    5.32    2.30 
   2 -14  -7   14.45    3.97 
  -2  14   7   -2.99    2.06 
  -2  14   7   12.27    4.40 
  -2  14   7    2.14    1.85 
  -2  14   7   35.69    5.26 
  -2  14   7    1.67    1.80 
  -2  14   7   32.37    5.66 
  -2  14   7    6.23    6.47 
  -2  14   7   13.38    6.80 
  -2  14   7    2.71    2.11 
  -2  14   7    3.46    1.35 
   1 -14  -7    5.91    1.78 
   1 -14  -7    4.35    1.89 
   1 -14  -7    2.66    3.31 
   1 -14  -7    1.50    0.79 
   1 -14  -7    2.25    1.04 
  -1  14   7   -0.92    1.55 
  -1  14   7    2.52    2.11 
  -1  14   7    2.62    3.83 
  -1  14   7   10.31    6.91 
  -1  14   7    1.96    5.62 
  -1  14   7    1.34    3.72 
  -1  14   7    1.47    3.70 
  -1  14   7    3.30    0.89 
  -1  14   7   -0.17    1.95 
  -1  14   7    2.54    1.51 
   0 -14  -7   10.15    3.84 
   0 -14  -7   13.84    4.08 
   0 -14  -7   12.66    3.60 
   0 -14  -7    7.71    4.59 
   0  14   7    7.20    5.15 
   0  14   7   12.58    3.53 
   0  14   7    8.03    3.87 
   0  14   7   11.92    4.23 
   0  14   7   29.59    6.25 
   0  14   7   -0.52    4.96 
   0  14   7    6.61    3.95 
   0  14   7    4.96    6.89 
   0  14   7   11.69    3.98 
   0  14   7   16.82    5.61 
  -1 -14  -7   10.00    6.43 
  -1 -14  -7   21.35    6.28 
  -1 -14  -7   15.13    6.40 
  -1 -14  -7   30.38    7.16 
   1  14   7   20.90    6.23 
   1  14   7   22.63    7.69 
   1  14   7   30.23    6.80 
   1  14   7   15.03    7.47 
   1  14   7    8.92    8.38 
   1  14   7   11.51    7.48 
   1  14   7   16.88    6.53 
   1  14   7   14.71    6.60 
   1  14   7   20.36    6.76 
   1  14   7   10.48    7.49 
  -2 -14  -7    0.40    1.18 
  -2 -14  -7    0.61    0.77 
  -2 -14  -7    0.97    2.54 
   2  14   7   -4.24    3.45 
   2  14   7    3.32    2.29 
   2  14   7    2.83    3.85 
   2  14   7    1.96    0.65 
   2  14   7    0.37    3.32 
   2  14   7    3.77    5.75 
   2  14   7    3.39    1.45 
   2  14   7    2.86    1.92 
   2  14   7    2.74    2.11 
  -3 -14  -7    0.21    3.02 
  -3 -14  -7    5.33    2.05 
   3  14   7    1.35    3.74 
   3  14   7    5.39    2.68 
   3  14   7    4.84    1.41 
   3  14   7    4.58    3.40 
   3  14   7    4.18    2.27 
   3  14   7    7.96    2.88 
   3  14   7    7.20    6.26 
  -4 -14  -7   -0.47    2.87 
  -4 -14  -7    1.45    1.55 
   4  14   7    0.69    1.26 
   4  14   7   -0.47    2.04 
   4  14   7   -1.62    3.31 
   4  14   7   -1.02    2.25 
   4  14   7    1.61    0.57 
   4  14   7   -0.92    2.99 
   4  14   7    4.37    2.68 
   4  14   7    2.99    2.92 
   4  14   7   -0.26    4.97 
   5  14   7    5.32    4.40 
   5  14   7   -2.09    4.09 
   5  14   7    9.83    2.92 
   5  14   7    8.79    3.19 
  -6 -14  -7    1.44    0.81 
  -6 -14  -7    3.07    3.12 
   6  14   7    2.67    1.23 
   6  14   7    2.47    3.15 
   6  14   7    0.77    0.53 
   6  14   7    1.63    3.48 
  -7 -14  -7    1.68    0.97 
   7  14   7    0.93    2.92 
   7  14   7    2.23    1.26 
   7  14   7    5.41    2.14 
   7  14   7    7.55    3.46 
  -8 -14  -7    2.63    0.84 
   8  14   7   -0.05    1.58 
   8  14   7   -2.17    2.64 
   8  14   7    4.17    2.60 
   8  14   7   -0.12    0.91 
   5 -15  -7   -0.89    0.43 
   5 -15  -7    4.82    3.42 
  -5  15   7    1.47    2.58 
  -5  15   7   -1.89    4.24 
  -5  15   7   -1.11    0.41 
   4 -15  -7   -0.13    0.62 
   4 -15  -7    0.51    0.34 
   4 -15  -7    4.37    3.65 
  -4  15   7   -1.25    2.86 
  -4  15   7    8.58    5.57 
  -4  15   7    3.06    5.40 
  -4  15   7    0.92    0.56 
  -4  15   7    0.73    3.27 
  -4  15   7   -0.72    3.12 
   3 -15  -7    0.09    0.33 
   3 -15  -7   -1.02    3.78 
   3 -15  -7    0.55    0.66 
   3 -15  -7   -2.84    3.31 
  -3  15   7   -2.16    2.82 
  -3  15   7    0.47    0.55 
  -3  15   7   12.14    6.94 
  -3  15   7   -2.71    3.47 
  -3  15   7    1.66    3.65 
  -3  15   7   -1.25    5.36 
   2 -15  -7    0.77    0.64 
   2 -15  -7    2.64    0.89 
   2 -15  -7    6.20    3.57 
  -2  15   7    4.99    3.95 
  -2  15   7    1.41    0.79 
  -2  15   7    3.26    6.07 
  -2  15   7    5.25    6.21 
  -2  15   7    9.11    4.15 
  -2  15   7    0.20    3.24 
   1 -15  -7   13.09    3.83 
   1 -15  -7    4.74    1.65 
   1 -15  -7    4.33    1.50 
  -1  15   7   13.57    7.27 
  -1  15   7    6.48    6.29 
  -1  15   7    3.46    1.55 
  -1  15   7    9.61    4.18 
  -1  15   7    4.73    4.05 
  -1  15   7    7.98    4.10 
   0 -15  -7    4.16    3.06 
   0 -15  -7    4.07    1.85 
   0 -15  -7    2.35    0.99 
   0 -15  -7    5.26    2.71 
   0  15   7   -0.17    3.85 
   0  15   7   -2.94    2.36 
   0  15   7    6.45    4.16 
   0  15   7    7.13    5.79 
   0  15   7    3.67    2.08 
   0  15   7    1.85    0.85 
   0  15   7   -0.37    1.74 
   0  15   7    4.46    3.81 
  -1 -15  -7    3.26    1.63 
  -1 -15  -7    5.43    3.31 
  -1 -15  -7    4.12    1.98 
   1  15   7   15.19    4.84 
   1  15   7    5.82    1.55 
   1  15   7    1.92    2.07 
   1  15   7    4.76    3.80 
   1  15   7   11.16    6.15 
   1  15   7    6.97    2.47 
   1  15   7    3.68    2.63 
   1  15   7   12.30    4.71 
   1  15   7    6.85    2.70 
  -2 -15  -7    1.22    1.70 
  -2 -15  -7    0.88    2.67 
  -2 -15  -7    0.32    0.72 
   2  15   7    3.70    2.45 
   2  15   7    3.09    2.14 
   2  15   7   -0.55    5.49 
   2  15   7    1.57    1.49 
   2  15   7   -1.42    3.85 
   2  15   7    0.30    2.43 
   2  15   7   -0.15    3.23 
   2  15   7    7.59    3.82 
   2  15   7    1.21    0.55 
  -3 -15  -7   -2.24    2.65 
   3  15   7   -0.29    0.39 
   3  15   7   -8.03    4.85 
   3  15   7   -3.57    2.92 
   3  15   7    1.49    3.07 
  -4 -15  -7   -0.90    2.87 
   4  15   7   -3.32    2.68 
   4  15   7    0.88    0.44 
   4  15   7   -2.99    3.07 
  -5 -15  -7    2.19    3.19 
   5  15   7    4.19    1.08 
   5  15   7    0.39    1.39 
   5  15   7    3.00    3.38 
   5  15   7    2.13    3.36 
  -6 -15  -7   -0.56    0.97 
   6  15   7   -2.50    2.77 
   6  15   7    0.56    2.98 
   6  15   7   -1.29    0.88 
  -7 -15  -7    3.02    0.97 
   7  15   7    1.31    1.10 
   7  15   7   -1.59    2.41 
   7  15   7    3.17    2.71 
   8  15   7    1.02    2.37 
   8  15   7   -2.19    2.21 
   8  15   7   -0.20    0.77 
   4 -16  -7    3.40    1.38 
   4 -16  -7    2.21    3.27 
  -4  16   7    2.57    3.36 
  -4  16   7    6.69    1.46 
  -4  16   7    0.61    2.99 
  -4  16   7   -0.49    4.56 
  -4  16   7    9.83    5.12 
  -4  16   7    3.85    2.96 
   3 -16  -7    0.88    0.63 
   3 -16  -7    0.63    3.16 
   3 -16  -7    0.94    0.39 
  -3  16   7    0.99    0.57 
  -3  16   7   -4.30    2.51 
  -3  16   7   -3.12    2.85 
  -3  16   7    3.26    5.02 
  -3  16   7    2.53    5.50 
  -3  16   7   -1.06    2.95 
   2 -16  -7    2.57    1.07 
   2 -16  -7    2.46    0.92 
  -2  16   7   -0.35    3.19 
  -2  16   7    7.69    3.64 
  -2  16   7    7.46    5.98 
  -2  16   7    3.60    1.03 
  -2  16   7   -5.05    4.74 
  -2  16   7    6.25    4.07 
   1 -16  -7    0.41    0.41 
   1 -16  -7    1.19    0.71 
   1 -16  -7    1.46    3.07 
  -1  16   7    4.46    5.21 
  -1  16   7    2.77    3.27 
  -1  16   7    2.89    3.80 
  -1  16   7    6.07    3.82 
  -1  16   7    0.90    0.57 
   0 -16  -7    3.58    1.09 
   0 -16  -7    3.96    3.32 
   0  16   7    2.00    0.98 
   0  16   7    2.27    3.59 
   0  16   7   -4.62    3.50 
   0  16   7    3.55    3.97 
   0  16   7   -2.18    5.16 
  -1 -16  -7    0.15    3.40 
  -1 -16  -7    5.45    1.64 
   1  16   7    3.05    5.49 
   1  16   7    5.14    1.56 
   1  16   7    5.40    4.12 
   1  16   7    1.92    3.99 
   1  16   7    8.64    4.08 
  -2 -16  -7   -0.76    0.59 
  -2 -16  -7   -1.31    2.57 
   2  16   7   -1.10    3.63 
   2  16   7    0.42    0.41 
   2  16   7   -2.79    5.39 
   2  16   7    1.42    3.48 
   3  16   7    1.75    5.31 
   3  16   7   -1.99    2.86 
   3  16   7    0.80    0.46 
   4  16   7    3.33    3.15 
   4  16   7    3.06    3.38 
   4  16   7    3.68    1.20 
   5  16   7   -4.14    2.60 
   5  16   7    0.39    2.71 
   5  16   7    0.62    0.52 
   6  16   7    4.42    3.01 
   6  16   7    2.47    2.70 
   7  16   7    0.59    0.75 
   7  16   7    5.35    2.66 
   7  16   7   -2.72    2.69 
   3 -17  -7    1.95    2.92 
   3 -17  -7    1.12    0.35 
  -3  17   7    0.38    0.45 
  -3  17   7    0.49    2.28 
  -3  17   7   -2.56    3.66 
  -3  17   7    0.59    4.43 
  -3  17   7    0.65    2.69 
  -3  17   7    0.32    2.25 
   2 -17  -7    1.60    0.68 
   2 -17  -7   -1.57    2.89 
   2 -17  -7    1.62    0.52 
  -2  17   7    0.52    2.84 
  -2  17   7    5.52    5.00 
  -2  17   7    0.89    0.59 
  -2  17   7    0.02    5.18 
  -2  17   7    1.23    3.20 
  -2  17   7    6.02    3.07 
   1 -17  -7    1.36    0.37 
   1 -17  -7    0.17    0.55 
  -1  17   7   -2.98    4.43 
  -1  17   7    0.44    0.46 
  -1  17   7    0.31    2.82 
  -1  17   7    1.58    3.35 
  -1  17   7    0.32    3.18 
   0 -17  -7    4.30    1.70 
   0 -17  -7    5.41    1.61 
   0  17   7    6.20    3.81 
   0  17   7    5.37    1.65 
   0  17   7    5.64    5.22 
   0  17   7    1.58    3.39 
   0  17   7    3.72    3.91 
  -1 -17  -7    0.20    0.56 
   1  17   7   -0.97    4.72 
   1  17   7   -1.73    3.66 
   1  17   7    1.01    3.49 
   1  17   7    0.53    0.43 
   1  17   7    0.36    3.02 
  -2 -17  -7    2.01    0.83 
   2  17   7    4.48    5.31 
   2  17   7    1.75    0.71 
   2  17   7    6.06    3.33 
   2  17   7    4.59    3.70 
   3  17   7   -0.12    4.38 
   3  17   7   -4.49    2.63 
   3  17   7    0.87    0.43 
   4  17   7    0.83    0.43 
   4  17   7   -0.13    2.62 
   2 -18  -7   -2.84    2.21 
  -2  18   7    8.53    2.64 
  -2  18   7   -1.11    2.19 
  -2  18   7    2.21    2.80 
  -2  18   7    4.29    4.14 
  -2  18   7    5.51    3.89 
   1 -18  -7    0.30    0.30 
   1 -18  -7    0.62    2.58 
  -1  18   7    1.04    0.37 
  -1  18   7   -5.12    3.49 
  -1  18   7    1.14    2.38 
  -1  18   7    1.51    2.87 
  -1  18   7    2.97    2.27 
   0 -18  -7    1.82    0.88 
   0 -18  -7    1.87    0.63 
   0  18   7    1.78    0.66 
   0  18   7    2.39    4.19 
   0  18   7    8.19    3.07 
   0  18   7    4.41    2.54 
   0  18   7   -1.11    3.00 
  -1 -18  -7    1.74    0.74 
   1  18   7   -2.55    2.26 
   1  18   7    2.27    3.10 
   1  18   7    1.82    0.65 
   1  18   7    5.75    4.32 
   2  18   7    1.86    0.67 
   2  18   7    3.39    4.33 
   2  18   7   -0.69    3.14 
   3  18   7   11.26    6.51 
   2  14  -8    4.64    4.97 
   2  14  -8    3.98    3.46 
   2  14  -8    1.24    3.36 
   1  14  -8   -0.87    2.94 
   1  14  -8    0.39    4.47 
   1  14  -8    0.69    3.10 
   1  14  -8    2.35    2.38 
  -1 -14   8   -0.14    0.16 
   0  14  -8    1.99    4.60 
   0  14  -8    1.84    3.74 
   0  14  -8    6.23    3.82 
   0  14  -8    2.51    2.72 
  -1  14  -8    1.58    3.04 
  -1  14  -8    0.74    2.17 
  -1  14  -8   -2.71    2.73 
  -1  14  -8   -2.97    3.66 
  -1  14  -8   -1.39    2.14 
   1 -14   8   -1.23    2.54 
   1 -14   8    0.28    0.19 
   4  13  -8    1.36    3.62 
   4  13  -8    0.13    2.31 
   4  13  -8    1.66    3.57 
   3  13  -8    4.05    6.03 
   3  13  -8   -0.21    4.22 
   3  13  -8    4.46    2.81 
   3  13  -8    2.34    4.14 
   2  13  -8    2.00    4.12 
   2  13  -8    0.89    2.54 
   2  13  -8   -6.43    5.28 
   2  13  -8    2.98    4.04 
   2  13  -8   -4.81    2.67 
  -2 -13   8    0.29    0.50 
   1  13  -8    1.14    4.08 
   1  13  -8    5.74    6.01 
   1  13  -8    0.51    2.89 
   1  13  -8   -0.74    3.97 
  -1 -13   8    0.33    0.53 
   0  13  -8   -0.16    2.89 
   0  13  -8    1.44    3.08 
   0  13  -8    2.18    5.23 
   0  13  -8   -2.36    3.98 
   0  13  -8    5.78    4.57 
   0 -13   8    1.00    0.63 
   0 -13   8    1.23    0.41 
  -1  13  -8   -1.28    3.71 
  -1  13  -8    1.07    2.69 
  -1  13  -8    0.90    5.16 
  -1  13  -8    5.82    4.15 
  -1  13  -8   -4.09    2.71 
   1 -13   8    0.00    0.48 
   1 -13   8   -0.02    0.19 
  -2  13  -8    5.57    3.37 
  -2  13  -8    0.24    3.62 
  -2  13  -8    0.70    4.42 
  -2  13  -8    5.37    3.99 
  -2  13  -8   -1.28    2.47 
   2 -13   8    0.39    0.58 
   2 -13   8    1.17    0.36 
  -3  13  -8   -1.55    2.16 
  -3  13  -8    0.52    3.34 
  -3  13  -8   -0.77    4.14 
  -3  13  -8    2.93    2.80 
  -3  13  -8    0.31    3.09 
  -3  13  -8   -1.33    3.40 
   3 -13   8    3.73    3.71 
   3 -13   8    1.63    0.53 
   6  12  -8    3.02    3.78 
   6  12  -8    1.85    2.49 
   6  12  -8    3.04    3.30 
   5  12  -8    0.94    2.56 
   5  12  -8    3.26    3.63 
   5  12  -8   -1.72    4.20 
   5  12  -8    2.22    4.31 
  -5 -12   8   -0.21    0.51 
   4  12  -8    2.51    2.82 
   4  12  -8   -0.10    4.41 
   4  12  -8    5.11    4.98 
  -4 -12   8   -0.21    0.48 
   3  12  -8   -9.16    5.31 
   3  12  -8   -1.77    4.38 
   3  12  -8   -0.33    2.74 
   3  12  -8    1.72    4.63 
  -3 -12   8   -0.52    0.50 
   2  12  -8    6.64    4.78 
   2  12  -8   -6.37    6.02 
   2  12  -8    1.69    5.09 
   2  12  -8   -0.62    3.25 
   2  12  -8    2.79    3.05 
  -2 -12   8    0.95    0.64 
   1  12  -8   -0.19    3.42 
   1  12  -8    1.20    4.77 
   1  12  -8    1.52    2.96 
   1  12  -8   -2.56    5.86 
   1  12  -8   -5.28    4.15 
  -1 -12   8    0.20    0.56 
   0  12  -8    2.75    5.00 
   0  12  -8    1.06    2.57 
   0  12  -8    1.67    4.60 
   0  12  -8    1.70    3.62 
   0  12  -8   -2.70    5.64 
   0  12  -8   -2.26    2.79 
   0 -12   8   -0.30    0.54 
   0 -12   8    0.35    0.22 
  -1  12  -8   -1.72    4.71 
  -1  12  -8    1.31    3.23 
  -1  12  -8   11.94    6.41 
  -1  12  -8    1.89    3.36 
  -1  12  -8    1.84    4.65 
   1 -12   8    2.55    0.99 
  -2  12  -8    1.87    4.86 
  -2  12  -8    9.40    5.21 
  -2  12  -8    3.69    3.48 
  -2  12  -8    0.84    3.62 
  -2  12  -8    5.28    5.76 
   2 -12   8    2.60    1.50 
   2 -12   8    5.52    1.41 
  -3  12  -8   -0.85    4.52 
  -3  12  -8    0.23    3.51 
  -3  12  -8    2.81    4.80 
  -3  12  -8    5.20    4.47 
  -3  12  -8    2.32    3.15 
  -3  12  -8    4.10    4.36 
   3 -12   8    4.51    1.13 
   3 -12   8    1.87    1.23 
   3 -12   8    0.12    4.81 
  -4  12  -8    0.88    3.13 
  -4  12  -8   -0.96    3.72 
  -4  12  -8    1.36    3.35 
  -4  12  -8   -0.86    4.23 
  -4  12  -8    1.30    3.15 
  -4  12  -8   -0.99    2.26 
   4 -12   8   -3.72    4.32 
   4 -12   8    0.22    0.20 
   7  11  -8   -3.20    3.72 
   7  11  -8    2.76    2.78 
   7  11  -8    2.32    3.35 
   7  11  -8    1.52    1.27 
  -7 -11   8    0.97    0.37 
   6  11  -8    5.80    4.65 
   6  11  -8    3.71    4.60 
   6  11  -8    3.17    3.31 
   6  11  -8   -1.83    4.63 
  -6 -11   8    1.49    0.74 
   5  11  -8    6.44    6.00 
   5  11  -8    7.22    3.61 
   5  11  -8   -0.91    4.77 
   5  11  -8    0.25    4.33 
  -5 -11   8    0.71    0.64 
   4  11  -8    7.56    6.73 
   4  11  -8   -1.18    5.76 
   4  11  -8    4.52    4.36 
   4  11  -8    7.70    3.73 
   4  11  -8   20.78    6.10 
  -4 -11   8    2.64    1.11 
   3  11  -8    3.26    5.10 
   3  11  -8    7.11    3.91 
   3  11  -8    7.35    6.09 
   3  11  -8    0.06    6.83 
  -3 -11   8    1.39    1.80 
   2  11  -8   -1.86    2.95 
   2  11  -8   -1.53    3.61 
   2  11  -8   -9.25    6.46 
   2  11  -8   -0.92    5.68 
   2  11  -8    6.41    5.64 
  -2 -11   8    1.18    1.71 
  -2 -11   8    0.75    0.62 
   1  11  -8   13.16    6.28 
   1  11  -8   -1.34    3.89 
   1  11  -8   13.61    4.14 
   1  11  -8   13.77    6.27 
   1  11  -8    3.34    6.73 
  -1 -11   8    8.91    3.06 
  -1 -11   8    5.88    2.29 
   0  11  -8   13.25    6.48 
   0  11  -8    4.47    6.93 
   0  11  -8    1.90    4.40 
   0  11  -8   23.30    7.08 
   0  11  -8   -1.29    4.38 
   0  11  -8    8.23    4.31 
   0 -11   8    9.09    2.73 
   0 -11   8    6.78    2.80 
   0 -11   8   12.60    3.59 
  -1  11  -8    2.24    3.12 
  -1  11  -8    2.17    5.03 
  -1  11  -8    0.09    3.20 
  -1  11  -8    6.62    5.72 
  -1  11  -8    1.39    3.42 
  -1  11  -8    1.87    6.47 
   1 -11   8    0.72    0.61 
   1 -11   8    0.58    0.29 
   1 -11   8   -0.82    2.13 
  -2  11  -8   -1.00    2.97 
  -2  11  -8   -3.18    2.66 
  -2  11  -8   -0.05    4.80 
  -2  11  -8   -0.89    3.54 
  -2  11  -8   -0.47    4.85 
  -2  11  -8    6.97    6.36 
   2 -11   8    3.99    5.88 
   2 -11   8    0.38    0.61 
   2 -11   8    0.31    0.23 
   2 -11   8   -1.12    2.33 
  -3  11  -8    0.41    5.32 
  -3  11  -8   -2.00    4.35 
  -3  11  -8    2.11    3.77 
  -3  11  -8   -0.30    5.05 
  -3  11  -8   -3.72    4.95 
  -3  11  -8   -1.23    3.13 
   3 -11   8    0.32    0.23 
   3 -11   8   -0.53    0.59 
   3 -11   8    3.83    5.16 
  -4  11  -8    1.74    4.31 
  -4  11  -8   -1.36    4.67 
  -4  11  -8    1.90    3.71 
  -4  11  -8   -2.28    4.94 
  -4  11  -8    0.87    2.90 
  -4  11  -8   -1.52    3.15 
   4 -11   8    0.47    0.24 
   4 -11   8   -1.22    0.58 
   4 -11   8    2.50    5.20 
  -5  11  -8   -2.03    2.97 
  -5  11  -8    1.90    4.69 
  -5  11  -8   -6.06    3.37 
  -5  11  -8    2.45    3.24 
   5 -11   8    0.98    0.35 
   5 -11   8   -2.47    3.07 
   5 -11   8    0.08    4.60 
   7  10  -8    1.02    4.27 
   7  10  -8   -0.12    5.30 
   7  10  -8   -0.01    3.08 
   7  10  -8    0.96    1.57 
  -7 -10   8    0.89    0.37 
  -7 -10   8    0.88    0.63 
   6  10  -8   -7.87    4.30 
   6  10  -8   14.97    4.55 
   6  10  -8    5.68    2.33 
   6  10  -8    9.29    5.80 
   6  10  -8    0.70    5.82 
  -6 -10   8    3.18    1.38 
   5  10  -8    1.52    3.67 
   5  10  -8    1.36    5.21 
   5  10  -8    2.74    5.74 
   5  10  -8   -7.99    5.85 
  -5 -10   8   -0.53    1.87 
  -5 -10   8   -0.06    0.62 
   4  10  -8    4.52    6.54 
   4  10  -8    4.62    3.84 
   4  10  -8    2.31    7.08 
   4  10  -8    4.37    5.53 
   4  10  -8    5.14    5.51 
  -4 -10   8    1.92    1.95 
  -4 -10   8    0.93    0.73 
   3  10  -8    0.98    5.01 
   3  10  -8   -0.81    1.42 
   3  10  -8   -6.54    5.32 
   3  10  -8    1.69    5.14 
   3  10  -8    2.52    3.09 
   3  10  -8    3.10    6.58 
   3  10  -8   -3.02    1.88 
  -3 -10   8   -1.59    1.80 
  -3 -10   8   -0.66    1.50 
  -3 -10   8    0.15    0.59 
  -3 -10   8   -0.07    1.77 
   2  10  -8   10.34    2.50 
   2  10  -8   -0.57    4.09 
   2  10  -8    7.82    6.02 
   2  10  -8   14.54    2.70 
   2  10  -8    8.32    2.34 
   2  10  -8    9.95    2.60 
   2  10  -8   -9.39    6.58 
   2  10  -8    3.35    5.87 
   2  10  -8   14.62    4.29 
  -2 -10   8    7.23    2.57 
  -2 -10   8    3.06    1.69 
  -2 -10   8    4.28    2.47 
  -2 -10   8    5.30    3.06 
   1  10  -8    2.37    3.46 
   1  10  -8   -1.58    6.28 
   1  10  -8    3.35    3.14 
   1  10  -8    3.16    1.55 
   1  10  -8    3.38    1.80 
   1  10  -8   -4.24    4.60 
   1  10  -8    0.72    1.76 
   1  10  -8    1.46    1.47 
   1  10  -8    4.69    6.02 
  -1 -10   8    1.37    1.90 
  -1 -10   8    0.78    0.68 
  -1 -10   8   -0.38    1.68 
   0  10  -8    1.93    4.64 
   0  10  -8   12.84    3.52 
   0  10  -8    9.43    6.37 
   0  10  -8    3.55    3.20 
   0  10  -8    5.01    6.85 
   0  10  -8   18.45    5.15 
   0  10  -8    6.44    5.88 
   0  10  -8   14.21    3.83 
   0  10  -8   14.95    3.78 
   0  10  -8    3.89    4.78 
   0 -10   8    9.17    3.04 
   0 -10   8    8.72    3.48 
   0 -10   8    8.29    3.56 
   0 -10   8   11.06    3.76 
  -1  10  -8    2.82    3.77 
  -1  10  -8    0.94    1.89 
  -1  10  -8    6.42    6.12 
  -1  10  -8    1.61    1.89 
  -1  10  -8    1.07    4.73 
  -1  10  -8    5.77    3.39 
  -1  10  -8    4.42    1.88 
  -1  10  -8    2.87    3.30 
  -1  10  -8    1.59    1.45 
  -1  10  -8   -0.83    5.88 
   1 -10   8    0.70    2.37 
   1 -10   8    2.42    0.68 
   1 -10   8    1.18    0.89 
   1 -10   8    3.19    2.17 
   1 -10   8    2.41    1.86 
  -2  10  -8   -0.51    3.69 
  -2  10  -8    0.08    4.45 
  -2  10  -8    0.97    5.42 
  -2  10  -8    2.54    3.01 
  -2  10  -8    2.35    3.21 
  -2  10  -8    1.66    5.21 
  -2  10  -8    4.22    2.61 
  -2  10  -8   -9.15    4.99 
  -2  10  -8    6.65    3.57 
   2 -10   8    1.02    2.58 
   2 -10   8    1.35    0.91 
   2 -10   8    8.84    5.84 
   2 -10   8    2.04    0.66 
   2 -10   8    8.10    2.93 
   2 -10   8    3.11    2.68 
  -3  10  -8    1.43    4.54 
  -3  10  -8    5.35    5.42 
  -3  10  -8    1.12    3.21 
  -3  10  -8   -1.10    3.61 
  -3  10  -8   -0.93    5.34 
  -3  10  -8    3.67    3.49 
  -3  10  -8    4.59    5.82 
   3 -10   8    0.80    0.34 
   3 -10   8    0.78    2.69 
   3 -10   8    2.90    5.66 
   3 -10   8    0.47    0.67 
  -4  10  -8    2.39    3.87 
  -4  10  -8   -4.05    5.48 
  -4  10  -8    8.02    3.45 
  -4  10  -8   -1.00    5.40 
  -4  10  -8    3.03    4.20 
  -4  10  -8    8.01    5.48 
  -4  10  -8    0.22    3.24 
   4 -10   8    3.49    1.05 
   4 -10   8    2.44    1.24 
   4 -10   8    0.07    6.19 
  -5  10  -8    1.64    4.30 
  -5  10  -8    3.64    3.74 
  -5  10  -8    5.22    3.91 
  -5  10  -8    6.05    5.83 
   5 -10   8    2.88    0.94 
   5 -10   8    5.05    5.94 
  -6  10  -8   -2.69    2.75 
  -6  10  -8    3.15    2.97 
  -6  10  -8    1.85    3.51 
   6 -10   8   -1.35    3.28 
   6 -10   8   10.94    5.13 
   8   9  -8    0.08    1.47 
   8   9  -8   -2.33    4.23 
   8   9  -8    1.11    3.65 
   8   9  -8    5.55    5.12 
  -8  -9   8   -0.25    0.26 
   7   9  -8    1.53    1.87 
   7   9  -8    2.76    5.68 
   7   9  -8   -4.57    4.86 
   7   9  -8   -3.97    5.48 
   7   9  -8    4.23    3.88 
  -7  -9   8    1.01    0.74 
  -7  -9   8    0.40    0.33 
   6   9  -8    0.90    6.04 
   6   9  -8   -0.41    4.26 
   6   9  -8   -0.67    1.93 
   6   9  -8   -6.43    5.57 
   6   9  -8   -2.97    5.61 
  -6  -9   8    0.92    2.28 
  -6  -9   8    0.14    0.73 
   5   9  -8   -2.97    5.07 
   5   9  -8   -4.41    3.78 
   5   9  -8    5.00    7.01 
   5   9  -8    0.42    1.95 
   5   9  -8   -3.10    5.11 
  -5  -9   8    0.11    0.66 
  -5  -9   8    1.10    2.01 
   4   9  -8   -4.78    5.08 
   4   9  -8    4.11    1.74 
   4   9  -8   -1.87    5.40 
   4   9  -8    3.15    1.95 
   4   9  -8   -7.74    6.12 
   4   9  -8    1.11    3.79 
   4   9  -8    5.09    1.80 
   4   9  -8    3.83    1.78 
   4   9  -8    0.75    7.06 
  -4  -9   8    0.74    0.73 
  -4  -9   8   -0.26    1.60 
  -4  -9   8    0.92    1.94 
   3   9  -8   12.63    3.98 
   3   9  -8   13.81    7.45 
   3   9  -8   -2.80    5.71 
   3   9  -8   14.42    5.51 
   3   9  -8    8.77    3.75 
   3   9  -8   11.86    3.85 
   3   9  -8    7.18    6.72 
   3   9  -8   11.80    3.74 
   3   9  -8    0.56    7.56 
  -3  -9   8   12.10    3.91 
  -3  -9   8    7.04    3.70 
   2   9  -8   -3.49    3.06 
   2   9  -8    0.88    1.58 
   2   9  -8   -0.28    5.26 
   2   9  -8    1.36    1.56 
   2   9  -8    0.29    5.63 
   2   9  -8   -0.91    3.31 
   2   9  -8   -6.30    6.14 
   2   9  -8    4.70    4.77 
   2   9  -8    0.79    1.77 
   2   9  -8    1.30    1.44 
  -2  -9   8    0.15    1.51 
  -2  -9   8    2.53    1.78 
  -2  -9   8    2.87    1.91 
  -2  -9   8    0.93    0.69 
   1   9  -8   10.78    6.99 
   1   9  -8    1.02    1.64 
   1   9  -8    1.32    1.63 
   1   9  -8    5.80    4.99 
   1   9  -8    3.67    5.53 
   1   9  -8    0.90    1.60 
   1   9  -8    0.30    1.48 
   1   9  -8    5.62    3.44 
   1   9  -8    6.74    3.90 
  -1  -9   8    1.78    1.88 
  -1  -9   8   -0.96    1.89 
  -1  -9   8    3.05    1.81 
  -1  -9   8    2.08    0.79 
   0   9  -8   10.39    6.03 
   0   9  -8    0.49    3.64 
   0   9  -8    1.66    6.26 
   0   9  -8    7.91    5.35 
   0   9  -8    9.80    4.14 
   0   9  -8   10.11    2.34 
   0   9  -8    7.63    2.18 
   0   9  -8   11.58    2.63 
   0   9  -8    0.75    4.26 
   0   9  -8    6.77    2.24 
   0  -9   8    3.48    1.69 
   0  -9   8   10.06    2.78 
   0  -9   8    4.73    2.32 
   0  -9   8    3.82    2.47 
  -1   9  -8    1.28    1.64 
  -1   9  -8    0.83    1.16 
  -1   9  -8   -2.31    3.24 
  -1   9  -8   -0.65    5.61 
  -1   9  -8    0.55    5.14 
  -1   9  -8   -2.23    1.40 
  -1   9  -8   -0.79    3.22 
  -1   9  -8   -0.86    1.26 
  -1   9  -8    4.91    3.96 
  -1   9  -8    6.76    5.87 
   1  -9   8   -0.86    1.50 
   1  -9   8    1.51    2.05 
   1  -9   8   -1.15    1.58 
   1  -9   8    0.90    0.62 
   1  -9   8    0.46    0.27 
  -2   9  -8   14.51    3.42 
  -2   9  -8    8.34    5.37 
  -2   9  -8    7.31    6.50 
  -2   9  -8    3.41    6.45 
  -2   9  -8    5.86    3.21 
  -2   9  -8   16.93    3.84 
  -2   9  -8    7.10    3.57 
  -2   9  -8   12.01    6.33 
  -2   9  -8    3.11    4.45 
  -2   9  -8   11.16    6.93 
  -2   9  -8   19.42    5.11 
   2  -9   8    6.73    3.97 
   2  -9   8   18.89    4.02 
   2  -9   8    7.58    3.55 
   2  -9   8    7.75    3.04 
   2  -9   8    0.53    6.22 
   2  -9   8   10.51    2.96 
  -3   9  -8   -1.83    5.49 
  -3   9  -8    5.41    5.43 
  -3   9  -8    2.66    4.29 
  -3   9  -8    0.76    3.42 
  -3   9  -8   -0.85    2.00 
  -3   9  -8    0.69    1.34 
  -3   9  -8    2.06    1.47 
  -3   9  -8   -3.03    3.89 
  -3   9  -8    0.53    1.34 
  -3   9  -8    0.28    3.10 
  -3   9  -8    7.34    6.25 
   3  -9   8    1.90    0.82 
   3  -9   8    3.08    2.01 
   3  -9   8    1.16    0.44 
   3  -9   8   -1.92    1.46 
   3  -9   8   11.98    6.17 
   3  -9   8    2.64    2.92 
   3  -9   8   -0.97    2.38 
  -4   9  -8   -3.07    2.79 
  -4   9  -8    2.99    4.02 
  -4   9  -8    9.82    6.61 
  -4   9  -8   -1.30    3.84 
  -4   9  -8    8.32    3.79 
  -4   9  -8    3.61    5.67 
   4  -9   8    0.70    0.82 
   4  -9   8    4.24    6.50 
   4  -9   8    1.69    0.54 
  -5   9  -8    3.88    3.24 
  -5   9  -8    1.76    4.04 
  -5   9  -8   -5.65    5.71 
  -5   9  -8   -1.50    3.64 
  -5   9  -8    1.24    4.92 
   5  -9   8    0.31    0.28 
   5  -9   8   -1.14    5.78 
  -6   9  -8    1.19    4.19 
  -6   9  -8    8.25    5.68 
  -6   9  -8   -1.59    3.13 
  -6   9  -8    2.58    2.72 
   6  -9   8   -5.22    3.26 
   6  -9   8   -0.46    5.51 
  -7   9  -8    4.30    3.54 
   7  -9   8    0.49    4.34 
   8   8  -8   -1.55    5.70 
   8   8  -8   -2.03    1.73 
   8   8  -8    2.30    4.32 
   8   8  -8   -2.50    4.65 
   8   8  -8    1.08    5.12 
  -8  -8   8   -1.82    3.95 
  -8  -8   8    0.80    0.69 
  -8  -8   8    0.47    0.33 
   7   8  -8   -6.47    5.60 
   7   8  -8   -2.95    4.60 
   7   8  -8    0.67    5.50 
   7   8  -8   -0.81    2.05 
   7   8  -8    0.92    6.36 
  -7  -8   8   -0.81    0.77 
  -7  -8   8    0.23    0.31 
   6   8  -8    1.25    2.37 
   6   8  -8    4.70    6.95 
   6   8  -8   -4.02    4.06 
   6   8  -8   -4.75    5.34 
   6   8  -8   -4.74    5.76 
  -6  -8   8    0.86    0.82 
  -6  -8   8   -1.84    2.02 
   5   8  -8    8.14    6.51 
   5   8  -8    4.77    1.95 
   5   8  -8    2.77    6.55 
   5   8  -8    2.76    1.82 
   5   8  -8   -1.69    5.85 
   5   8  -8    1.50    1.85 
   5   8  -8    3.84    1.82 
   5   8  -8    4.15    2.21 
   5   8  -8    7.91    5.05 
  -5  -8   8    2.86    1.73 
  -5  -8   8    0.94    0.85 
  -5  -8   8    0.16    2.07 
  -5  -8   8    0.44    1.38 
   4   8  -8   -2.53    4.96 
   4   8  -8    4.98    2.31 
   4   8  -8    5.85    6.87 
   4   8  -8   10.29    2.76 
   4   8  -8    5.09    2.08 
   4   8  -8    4.12    2.07 
   4   8  -8    3.32    2.30 
   4   8  -8   17.59    7.25 
   4   8  -8   16.74    6.98 
   4   8  -8    8.28    4.78 
  -4  -8   8    2.20    2.06 
  -4  -8   8    4.50    1.52 
  -4  -8   8    4.60    2.42 
  -4  -8   8    1.79    1.87 
   3   8  -8    1.12    6.50 
   3   8  -8    4.97    5.54 
   3   8  -8    0.10    6.11 
   3   8  -8    9.85    4.62 
   3   8  -8    5.13    1.72 
   3   8  -8    2.28    1.96 
   3   8  -8    3.16    1.68 
   3   8  -8    4.96    1.94 
   3   8  -8    5.42    5.09 
  -3  -8   8    1.34    1.98 
  -3  -8   8    2.47    1.00 
  -3  -8   8    1.17    1.86 
   2   8  -8   18.84    6.18 
   2   8  -8   12.30    4.84 
   2   8  -8    6.54    2.88 
   2   8  -8   20.99    7.07 
   2   8  -8    8.50    4.52 
   2   8  -8   13.79    7.12 
   2   8  -8   17.52    5.95 
   2   8  -8    6.01    2.90 
   2   8  -8    0.10    2.81 
   2   8  -8    4.30    2.85 
   2   8  -8    3.00    2.68 
  -2  -8   8    1.19    2.76 
  -2  -8   8    6.90    3.00 
  -2  -8   8   12.72    3.17 
  -2  -8   8    8.73    2.41 
   1   8  -8   -7.33    4.48 
   1   8  -8    6.21    3.73 
   1   8  -8   -0.17    1.58 
   1   8  -8   -5.76    5.04 
   1   8  -8    1.97    1.38 
   1   8  -8   -3.62    5.75 
   1   8  -8    1.01    5.01 
   1   8  -8    1.93    1.44 
   1   8  -8    2.13    1.53 
   1   8  -8    0.25    3.18 
  -1  -8   8    1.15    0.55 
  -1  -8   8    4.54    1.66 
  -1  -8   8   -0.73    1.64 
  -1  -8   8   -1.77    1.62 
   0   8  -8   13.77    4.89 
   0   8  -8   19.33    6.94 
   0   8  -8    6.86    5.78 
   0   8  -8   13.95    4.91 
   0   8  -8   13.20    4.74 
   0   8  -8    9.74    5.91 
   0   8  -8   13.86    4.89 
   0   8  -8   14.39    7.35 
   0   8  -8   13.54    5.98 
   0   8  -8   14.87    4.83 
   0   8  -8    8.89    7.39 
   0  -8   8    7.45    4.89 
   0  -8   8    6.65    4.77 
   0  -8   8   19.80    5.29 
   0  -8   8   15.65    4.53 
  -1   8  -8    5.13    2.39 
  -1   8  -8   11.80    4.40 
  -1   8  -8    4.92    2.65 
  -1   8  -8   -2.57    6.22 
  -1   8  -8    2.83    4.59 
  -1   8  -8    7.80    2.76 
  -1   8  -8    9.06    4.30 
  -1   8  -8    7.67    5.69 
  -1   8  -8    4.91    2.40 
  -1   8  -8    7.42    5.81 
   1  -8   8    6.88    2.12 
   1  -8   8    7.93    2.96 
   1  -8   8    6.18    2.02 
   1  -8   8    8.20    2.99 
   1  -8   8    5.10    2.72 
  -2   8  -8    0.05    1.23 
  -2   8  -8   -0.62    1.85 
  -2   8  -8    6.27    5.31 
  -2   8  -8    7.07    4.10 
  -2   8  -8   -2.46    4.01 
  -2   8  -8    1.19    3.20 
  -2   8  -8   -3.89    1.53 
  -2   8  -8    1.93    5.33 
  -2   8  -8    0.44    1.19 
  -2   8  -8    2.55    5.36 
  -2   8  -8   -0.52    3.30 
   2  -8   8    2.93    1.91 
   2  -8   8   -1.05    6.12 
   2  -8   8    2.98    2.00 
   2  -8   8    1.21    2.37 
   2  -8   8    0.22    0.25 
   2  -8   8    0.33    0.63 
  -3   8  -8    4.40    4.03 
  -3   8  -8    2.45    2.07 
  -3   8  -8   -1.21    4.96 
  -3   8  -8    5.89    1.61 
  -3   8  -8   10.22    6.03 
  -3   8  -8   -0.10    3.43 
  -3   8  -8   -1.05    3.18 
  -3   8  -8    3.86    1.54 
  -3   8  -8    4.17    5.42 
  -3   8  -8   -1.85    4.40 
  -3   8  -8    3.78    1.53 
   3  -8   8    2.00    6.82 
   3  -8   8    7.02    2.16 
   3  -8   8    3.65    2.23 
   3  -8   8    0.96    0.98 
   3  -8   8   -2.09    2.87 
   3  -8   8    2.60    0.75 
  -4   8  -8    0.80    1.10 
  -4   8  -8    2.93    4.42 
  -4   8  -8    9.43    4.29 
  -4   8  -8   -3.07    5.53 
  -4   8  -8    1.50    1.17 
  -4   8  -8    7.62    5.31 
  -4   8  -8    4.23    4.50 
  -4   8  -8    3.74    3.43 
   4  -8   8    1.21    0.51 
   4  -8   8    0.22    2.33 
   4  -8   8    2.36    0.90 
   4  -8   8   -1.50    1.97 
   4  -8   8    0.96    6.04 
  -5   8  -8    4.48    4.17 
  -5   8  -8    3.56    3.98 
  -5   8  -8   -0.41    4.90 
  -5   8  -8    1.88    4.04 
  -5   8  -8    2.53    5.94 
   5  -8   8    4.93    1.53 
   5  -8   8    7.56    6.78 
  -6   8  -8    2.96    3.23 
  -6   8  -8   -1.01    3.91 
  -6   8  -8    2.77    6.12 
  -6   8  -8    1.19    3.55 
   6  -8   8    6.72    6.01 
   6  -8   8    0.76    0.55 
   6  -8   8   -0.27    3.90 
  -7   8  -8    4.57    3.99 
  -7   8  -8   -1.35    2.34 
   7  -8   8    2.11    0.71 
   7  -8   8   -2.35    4.83 
  -8   8  -8    5.67    3.50 
   8  -8   8   -1.47    4.18 
   9   7  -8    1.08    0.83 
   9   7  -8    1.09    5.61 
   9   7  -8    5.90    4.83 
   9   7  -8    0.34    3.88 
   9   7  -8   -0.73    1.82 
  -9  -7   8   -0.35    0.24 
   8   7  -8    1.13    5.14 
   8   7  -8    1.97    2.28 
   8   7  -8    7.87    5.41 
   8   7  -8  -15.23    6.11 
   8   7  -8    2.65    1.19 
   8   7  -8   -4.33    5.07 
  -8  -7   8    1.41    0.65 
  -8  -7   8    1.06    4.97 
  -8  -7   8    2.08    1.00 
   7   7  -8   -2.38    5.54 
   7   7  -8    0.62    2.23 
   7   7  -8   -4.17    4.48 
   7   7  -8    0.38    0.98 
   7   7  -8    1.65    6.54 
   7   7  -8   -8.29    6.23 
  -7  -7   8    0.10    2.16 
  -7  -7   8   -1.04    0.82 
  -7  -7   8   -0.53    0.31 
   6   7  -8   -1.61    5.55 
   6   7  -8   -0.97    1.55 
   6   7  -8   -2.77    6.20 
   6   7  -8    2.41    1.81 
   6   7  -8    2.48    2.53 
   6   7  -8    0.81    6.73 
   6   7  -8    1.14    1.38 
   6   7  -8   -5.00    4.71 
  -6  -7   8    0.16    1.32 
  -6  -7   8    0.28    2.22 
  -6  -7   8    0.30    0.30 
  -6  -7   8   -2.06    1.66 
  -6  -7   8    0.90    0.83 
   5   7  -8   11.97    3.06 
   5   7  -8    9.59    2.42 
   5   7  -8    4.82    2.06 
   5   7  -8    9.23    5.65 
   5   7  -8    4.93    6.59 
   5   7  -8    5.52    2.14 
   5   7  -8   11.09    7.05 
   5   7  -8   13.61    5.41 
   5   7  -8    3.26    2.07 
  -5  -7   8    2.69    1.28 
  -5  -7   8    0.77    1.67 
  -5  -7   8    0.11    1.83 
  -5  -7   8    3.14    2.36 
   4   7  -8   26.17    4.35 
   4   7  -8   12.68    3.75 
   4   7  -8   14.61    8.05 
   4   7  -8   11.37    3.84 
   4   7  -8    8.06    3.62 
   4   7  -8   16.21    6.27 
   4   7  -8    4.84    6.73 
   4   7  -8    7.85    3.61 
   4   7  -8   26.49    8.40 
   4   7  -8    5.91    5.85 
  -4  -7   8    5.16    3.61 
  -4  -7   8    9.30    3.26 
  -4  -7   8   13.27    3.88 
  -4  -7   8    6.30    3.55 
   3   7  -8    6.88    2.11 
   3   7  -8    8.64    5.89 
   3   7  -8    6.78    3.16 
   3   7  -8   13.30    5.03 
   3   7  -8    2.55    1.95 
   3   7  -8   13.25    6.48 
   3   7  -8    0.31    5.99 
   3   7  -8    4.91    2.11 
   3   7  -8    3.83    2.17 
   3   7  -8    4.27    4.74 
   3   7  -8    6.44    2.06 
  -3  -7   8    4.31    1.47 
  -3  -7   8    3.77    2.29 
  -3  -7   8    3.30    1.88 
  -3  -7   8    2.15    2.07 
   2   7  -8   25.09    7.51 
   2   7  -8   17.02    7.35 
   2   7  -8   26.45    7.43 
   2   7  -8   22.11    7.47 
   2   7  -8   26.31    7.50 
  -2  -7   8   25.76    7.14 
  -2  -7   8   15.74    7.41 
  -2  -7   8   20.23    7.57 
   1   7  -8   22.93    7.42 
   1   7  -8   20.57    7.43 
   1   7  -8   23.47    7.36 
   1   7  -8   16.72    7.35 
   1   7  -8   21.90    7.38 
  -1  -7   8   22.60    7.43 
  -1  -7   8   27.17    7.12 
  -1  -7   8   13.81    7.35 
  -1  -7   8   21.33    7.57 
   0   7  -8    0.75    1.55 
   0   7  -8   -1.64    1.46 
   0   7  -8    7.67    1.97 
   0   7  -8    0.16    1.62 
   0   7  -8    0.98    1.70 
   0   7  -8    1.81    1.46 
   0  -7   8    3.30    1.17 
   0  -7   8    7.92    2.18 
   0  -7   8    0.90    1.76 
   0  -7   8    3.02    1.93 
  -1   7  -8   -0.06    0.93 
  -1   7  -8    0.31    1.43 
  -1   7  -8   -0.54    1.21 
  -1   7  -8    0.25    0.95 
  -1   7  -8    0.44    1.38 
   1  -7   8    1.71    1.53 
   1  -7   8    0.03    1.47 
   1  -7   8   -0.47    1.78 
   1  -7   8    0.03    0.51 
   1  -7   8   -1.20    1.66 
  -2   7  -8    0.88    5.29 
  -2   7  -8    5.35    2.67 
  -2   7  -8    8.42    2.52 
  -2   7  -8    2.82    6.69 
  -2   7  -8    6.69    2.51 
  -2   7  -8    7.18    2.39 
  -2   7  -8    4.45    4.86 
  -2   7  -8    1.16    2.53 
  -2   7  -8    9.41    4.26 
  -2   7  -8    4.00    3.77 
  -2   7  -8    0.33    4.27 
   2  -7   8    5.99    2.11 
   2  -7   8    2.68    3.02 
   2  -7   8    7.84    3.17 
   2  -7   8    4.59    2.70 
   2  -7   8    5.41    2.95 
   2  -7   8    7.21    2.02 
  -3   7  -8    0.52    3.35 
  -3   7  -8   -2.34    4.81 
  -3   7  -8   -3.89    3.52 
  -3   7  -8    0.15    1.04 
  -3   7  -8   -1.47    3.66 
  -3   7  -8    3.55    5.15 
  -3   7  -8    0.10    1.15 
  -3   7  -8    0.05    3.89 
  -3   7  -8    1.50    1.59 
  -3   7  -8    0.98    1.28 
  -3   7  -8    0.49    5.58 
   3  -7   8    0.74    1.96 
   3  -7   8    0.34    0.68 
   3  -7   8    1.22    0.31 
   3  -7   8   -5.22    2.61 
   3  -7   8   -1.93    5.52 
   3  -7   8    0.84    1.82 
  -4   7  -8   -4.99    3.38 
  -4   7  -8    0.59    1.08 
  -4   7  -8    1.70    1.17 
  -4   7  -8   -2.70    6.12 
  -4   7  -8    0.77    3.21 
  -4   7  -8   -3.66    2.78 
  -4   7  -8   -2.90    3.84 
  -4   7  -8   -1.85    4.68 
   4  -7   8    0.85    0.77 
   4  -7   8    1.99    1.95 
   4  -7   8   -5.00    5.86 
   4  -7   8    1.06    0.39 
   4  -7   8    1.12    2.47 
  -5   7  -8    0.95    4.83 
  -5   7  -8   10.42    3.02 
  -5   7  -8    6.94    6.58 
  -5   7  -8    8.61    4.79 
  -5   7  -8    9.77    3.00 
  -5   7  -8    3.37    5.53 
   5  -7   8    3.21    6.77 
   5  -7   8    8.12    3.67 
   5  -7   8    9.47    3.95 
   5  -7   8    7.83    2.54 
  -6   7  -8   -3.61    4.68 
  -6   7  -8    7.73    3.96 
  -6   7  -8   -0.64    3.81 
  -6   7  -8   -0.49    6.16 
   6  -7   8    3.31    6.97 
  -7   7  -8    0.41    2.97 
  -7   7  -8   -0.85    4.10 
   7  -7   8   -0.04    0.49 
   7  -7   8   -1.88    5.78 
  -8   7  -8   -0.59    3.09 
  -8   7  -8    2.14    2.33 
   8  -7   8   -1.60    4.71 
   8  -7   8    0.40    0.42 
   9   6  -8    0.23    0.97 
   9   6  -8   -4.39    4.89 
   9   6  -8   -8.95    4.91 
   9   6  -8   -4.69    5.65 
   9   6  -8    1.03    2.20 
   9   6  -8    2.92    4.54 
  -9  -6   8    1.78    0.97 
  -9  -6   8    2.07    0.58 
  -9  -6   8    1.29    4.37 
   8   6  -8    3.75    1.81 
   8   6  -8  -15.76    5.66 
   8   6  -8    1.84    2.77 
   8   6  -8    4.25    6.05 
   8   6  -8    2.63    5.73 
   8   6  -8   18.94    6.18 
  -8  -6   8    6.04    1.57 
  -8  -6   8    3.69    1.80 
  -8  -6   8    3.90    5.60 
   7   6  -8    1.95    2.65 
   7   6  -8   -7.45    6.21 
   7   6  -8    3.71    7.51 
   7   6  -8   -0.70    4.85 
   7   6  -8    1.02    1.19 
   7   6  -8    5.78    6.26 
  -7  -6   8    2.49    0.58 
  -7  -6   8   -0.23    2.45 
  -7  -6   8    0.27    1.00 
   6   6  -8   14.93    4.23 
   6   6  -8    6.72    3.93 
   6   6  -8   15.37    4.24 
   6   6  -8   19.79    7.85 
   6   6  -8   13.38    4.08 
   6   6  -8   19.49    4.76 
   6   6  -8    5.25    7.26 
   6   6  -8    4.03    6.04 
   6   6  -8   11.44    8.26 
  -6  -6   8   11.90    4.15 
  -6  -6   8   12.68    4.45 
  -6  -6   8   13.75    3.78 
  -6  -6   8   12.58    4.11 
  -6  -6   8   10.30    3.61 
   5   6  -8    1.62    1.70 
   5   6  -8    3.58    1.91 
   5   6  -8    5.41    2.84 
   5   6  -8   -1.74    6.36 
   5   6  -8   -5.89    6.32 
   5   6  -8    2.72    1.68 
   5   6  -8    2.12    1.86 
   5   6  -8    5.66    5.28 
   5   6  -8    3.96    5.49 
   5   6  -8    2.80    4.23 
  -5  -6   8    3.52    2.15 
  -5  -6   8    5.12    1.91 
  -5  -6   8    3.02    1.80 
  -5  -6   8    1.28    1.01 
   4   6  -8   62.02   17.07 
   4   6  -8   49.19   17.04 
   4   6  -8   63.84   17.04 
   4   6  -8   63.15   17.05 
   4   6  -8  107.72   19.50 
   4   6  -8   51.29   18.66 
   4   6  -8  100.88   18.88 
   4   6  -8  115.70   20.02 
  -4  -6   8   51.13   16.87 
  -4  -6   8   48.58   17.11 
  -4  -6   8   50.64   17.02 
  -4  -6   8   53.98   17.08 
   3   6  -8    0.92    1.36 
   3   6  -8   -0.08    1.13 
   3   6  -8   -0.53    1.10 
   3   6  -8    0.81    1.24 
   3   6  -8   -0.01    1.25 
   3   6  -8   -1.74    1.16 
  -3  -6   8   -0.90    1.49 
  -3  -6   8   -0.25    1.58 
  -3  -6   8    1.40    1.26 
  -3  -6   8    0.19    0.47 
   2   6  -8   27.55    6.85 
   2   6  -8   19.36    6.77 
   2   6  -8   23.75    6.79 
   2   6  -8   18.31    6.73 
   2   6  -8   22.22    6.77 
  -2  -6   8   22.30    6.48 
  -2  -6   8   15.69    6.72 
  -2  -6   8   16.10    6.67 
  -2  -6   8   19.72    6.91 
   1   6  -8    3.21    1.17 
   1   6  -8    1.64    1.25 
   1   6  -8    0.78    1.33 
   1   6  -8    1.76    1.35 
   1   6  -8    2.47    1.48 
   1   6  -8    1.22    1.16 
  -1  -6   8    1.83    0.72 
  -1  -6   8    2.23    1.69 
  -1  -6   8    3.66    1.49 
  -1  -6   8    2.27    1.48 
   0   6  -8   51.48   16.35 
   0   6  -8   50.90   16.40 
   0   6  -8   58.59   16.44 
   0   6  -8   52.97   16.35 
   0   6  -8   51.14   16.37 
   0  -6   8   49.52   16.48 
   0  -6   8   49.20   16.40 
   0  -6   8   57.59   16.25 
   0  -6   8   44.10   16.41 
  -1   6  -8   -0.34    1.12 
  -1   6  -8    0.46    0.84 
  -1   6  -8    0.32    0.84 
  -1   6  -8    0.33    1.30 
  -1   6  -8    0.48    1.36 
  -1   6  -8   -0.83    1.20 
   1  -6   8   -1.07    1.71 
   1  -6   8    2.76    1.44 
   1  -6   8   -0.87    1.48 
   1  -6   8   -0.22    0.44 
  -2   6  -8    8.96    3.19 
  -2   6  -8    5.82    2.91 
  -2   6  -8    5.45    3.24 
  -2   6  -8    6.34    2.94 
  -2   6  -8    8.79    3.18 
  -2   6  -8    7.49    2.97 
   2  -6   8    5.68    3.37 
   2  -6   8    4.93    3.21 
   2  -6   8    4.91    3.30 
   2  -6   8   14.34    3.70 
   2  -6   8   10.09    2.77 
  -3   6  -8    3.97    1.46 
  -3   6  -8    1.76    2.01 
  -3   6  -8    5.44    1.70 
  -3   6  -8    2.29    1.91 
  -3   6  -8   -0.01    1.73 
  -3   6  -8    3.98    1.34 
   3  -6   8    2.67    2.21 
   3  -6   8    3.21    2.06 
   3  -6   8    2.97    2.32 
   3  -6   8    1.91    2.75 
   3  -6   8    4.48    1.14 
  -4   6  -8    5.60    5.28 
  -4   6  -8   14.32    3.77 
  -4   6  -8    7.80    6.95 
  -4   6  -8    0.42    4.85 
  -4   6  -8    7.52    5.64 
  -4   6  -8    6.47    3.58 
  -4   6  -8    2.14    5.77 
   4  -6   8    7.37    4.19 
   4  -6   8   13.99    7.38 
   4  -6   8   12.56    3.35 
   4  -6   8   10.21    3.44 
   4  -6   8    6.46    4.05 
  -5   6  -8    6.47    6.12 
  -5   6  -8    0.94    1.24 
  -5   6  -8    3.31    3.63 
  -5   6  -8   -4.49    4.21 
  -5   6  -8    0.41    1.46 
  -5   6  -8    3.60    3.99 
   5  -6   8    2.76    0.94 
   5  -6   8    3.00    0.81 
   5  -6   8   -1.71    2.53 
   5  -6   8   -0.98    2.31 
   5  -6   8   -1.19    5.98 
  -6   6  -8    3.00    2.16 
  -6   6  -8    3.52    4.02 
  -6   6  -8    3.36    6.45 
  -6   6  -8   -3.28    4.89 
   6  -6   8    5.59    7.05 
   6  -6   8    6.64    1.81 
   6  -6   8    2.37    3.19 
  -7   6  -8    0.71    3.32 
  -7   6  -8   -2.30    4.30 
   7  -6   8   -5.73    5.78 
  -8   6  -8   -0.05    2.81 
  -8   6  -8   -2.93    3.59 
   8  -6   8    4.54    5.68 
   8  -6   8    1.78    0.68 
  -9   6  -8   -0.51    1.90 
  -9   6  -8   -4.24    2.77 
   9  -6   8   -2.60    3.85 
   9  -6   8    0.48    0.40 
   9   5  -8    2.06    6.05 
   9   5  -8    1.43    0.96 
   9   5  -8   -3.46    4.05 
   9   5  -8   -1.41    4.61 
   9   5  -8   -0.72    2.40 
   9   5  -8   -4.49    4.78 
  -9  -5   8   -0.70    0.27 
  -9  -5   8   -3.25    4.30 
  -9  -5   8    0.53    0.80 
   8   5  -8   -2.44    6.13 
   8   5  -8   -0.31    2.49 
   8   5  -8   -6.69    4.99 
   8   5  -8   -4.33    4.34 
   8   5  -8   -7.00    6.70 
   8   5  -8    1.26    1.17 
  -8  -5   8    1.27    0.94 
  -8  -5   8   -0.60    5.09 
  -8  -5   8   -0.02    3.32 
  -8  -5   8    1.15    0.45 
   7   5  -8   13.45    3.61 
   7   5  -8   11.70    3.13 
   7   5  -8    1.67    6.32 
   7   5  -8   -4.74    7.11 
   7   5  -8   13.65    3.01 
   7   5  -8    2.99    5.41 
   7   5  -8    3.99    3.66 
   7   5  -8    2.06    5.98 
   7   5  -8   17.68    3.75 
  -7  -5   8    5.64    3.76 
  -7  -5   8    8.58    2.83 
  -7  -5   8    3.93    3.05 
  -7  -5   8    5.85    3.21 
   6   5  -8   15.70    4.48 
   6   5  -8   14.28    9.33 
   6   5  -8   20.30    8.14 
   6   5  -8   12.93    4.55 
   6   5  -8   21.29    5.00 
   6   5  -8   14.25    7.49 
   6   5  -8   18.18    4.72 
   6   5  -8   32.44    7.81 
   6   5  -8   17.19    4.82 
   6   5  -8   30.69    5.11 
   6   5  -8   22.70    5.31 
  -6  -5   8   13.14    4.21 
  -6  -5   8   10.92    4.60 
  -6  -5   8    8.49    4.89 
  -6  -5   8   12.04    4.34 
  -6  -5   8   10.01    4.69 
   5   5  -8    2.02    5.66 
   5   5  -8    2.62    7.06 
   5   5  -8    9.88    2.76 
   5   5  -8    9.01    2.65 
   5   5  -8    6.08    2.51 
   5   5  -8    7.90    2.63 
   5   5  -8   12.11    3.50 
   5   5  -8    9.61    2.90 
   5   5  -8    0.69    5.09 
   5   5  -8    5.45    6.95 
   5   5  -8   15.19    5.25 
  -5  -5   8    3.07    2.87 
  -5  -5   8    7.81    2.65 
   4   5  -8   31.15    9.43 
   4   5  -8   37.55    9.48 
   4   5  -8   37.47    9.66 
   4   5  -8   41.82    9.51 
   4   5  -8   36.87    9.52 
  -4  -5   8   24.10    9.66 
  -4  -5   8   34.48    9.58 
  -4  -5   8   34.15    9.51 
  -4  -5   8   24.42    9.28 
   3   5  -8   11.41    3.79 
   3   5  -8   13.05    3.74 
   3   5  -8   11.30    3.69 
   3   5  -8    8.76    3.65 
   3   5  -8   12.69    3.78 
  -3  -5   8   10.21    3.74 
  -3  -5   8    9.07    3.64 
   2   5  -8   63.55   19.87 
   2   5  -8   65.54   19.84 
   2   5  -8   67.44   19.86 
   2   5  -8   60.49   19.86 
   2   5  -8   67.14   19.88 
   2   5  -8   70.51   19.87 
  -2  -5   8   66.17   19.92 
  -2  -5   8   57.03   19.73 
  -2  -5   8   63.87   19.87 
  -2  -5   8   67.17   19.85 
   1   5  -8   27.21    7.66 
   1   5  -8   26.30    7.52 
   1   5  -8   28.15    7.65 
   1   5  -8   30.05    7.70 
   1   5  -8   22.31    7.47 
   1   5  -8   25.16    7.57 
   1   5  -8   26.29    7.50 
  -1  -5   8   24.12    7.66 
  -1  -5   8   25.54    7.59 
  -1  -5   8   28.31    7.67 
  -1  -5   8   19.51    7.36 
   0   5  -8   37.71   13.44 
   0   5  -8   45.39   13.44 
   0   5  -8   46.70   13.49 
   0   5  -8   43.92   13.42 
   0   5  -8   45.27   13.50 
   0  -5   8   44.94   13.56 
   0  -5   8   37.31   13.49 
   0  -5   8   37.08   13.59 
   0  -5   8   40.47   13.48 
   0  -5   8   48.17   13.34 
  -1   5  -8   -0.33    1.09 
  -1   5  -8   -0.21    0.81 
  -1   5  -8    0.36    0.72 
  -1   5  -8    0.13    1.07 
  -1   5  -8    0.83    1.31 
  -1   5  -8   -1.06    1.14 
   1  -5   8    0.01    1.32 
   1  -5   8   -1.88    1.57 
   1  -5   8   -0.37    1.40 
   1  -5   8    1.38    1.68 
   1  -5   8    0.39    0.43 
  -2   5  -8   44.05   13.72 
  -2   5  -8   45.84   13.66 
  -2   5  -8   40.50   13.64 
  -2   5  -8   40.50   13.79 
  -2   5  -8   51.23   13.68 
   2  -5   8   38.11   13.90 
   2  -5   8   37.41   13.87 
   2  -5   8   44.09   13.78 
   2  -5   8   46.85   13.80 
  -3   5  -8   -0.56    1.03 
  -3   5  -8    0.93    1.05 
  -3   5  -8   -0.94    1.22 
  -3   5  -8    1.57    1.35 
  -3   5  -8   -2.45    1.35 
  -3   5  -8   -0.28    0.71 
   3  -5   8   -2.24    1.62 
   3  -5   8   -1.91    2.37 
   3  -5   8   -0.38    1.87 
   3  -5   8   -1.61    1.58 
   3  -5   8   -0.43    0.54 
  -4   5  -8    9.24    2.27 
  -4   5  -8    7.35    2.25 
   4  -5   8    4.87    1.96 
   4  -5   8    5.69    2.83 
   4  -5   8    3.50    3.23 
   4  -5   8    3.44    2.94 
  -5   5  -8    5.85    3.89 
  -5   5  -8   -3.36    4.42 
  -5   5  -8   10.59    6.23 
  -5   5  -8    2.85    1.42 
  -5   5  -8    2.67    3.96 
  -5   5  -8    0.91    1.31 
   5  -5   8    2.35    0.78 
   5  -5   8    4.06    6.04 
   5  -5   8    3.19    0.91 
   5  -5   8   -2.43    2.51 
   5  -5   8   -4.55    2.37 
  -6   5  -8    6.44    2.10 
  -6   5  -8   -3.02    4.87 
  -6   5  -8    3.72    3.71 
  -6   5  -8    6.66    6.54 
   6  -5   8   15.11    7.23 
   6  -5   8    3.52    3.19 
  -7   5  -8    2.00    3.20 
  -7   5  -8    6.52    4.80 
   7  -5   8   -4.83    5.68 
   7  -5   8    1.17    0.67 
  -8   5  -8   -1.57    4.35 
  -8   5  -8    1.34    3.02 
   8  -5   8    1.01    0.58 
   8  -5   8    0.96    5.98 
  -9   5  -8    1.05    2.46 
  -9   5  -8   -4.70    3.05 
   9  -5   8    0.26    8.21 
   9  -5   8    1.11    0.52 
  10   4  -8   -3.21    1.52 
  10   4  -8   -2.89    3.79 
  10   4  -8    0.74    0.99 
  10   4  -8   -1.83    2.72 
 -10  -4   8   -0.91    3.88 
 -10  -4   8    0.81    0.28 
   9   4  -8   -8.45    5.20 
   9   4  -8   14.79    4.81 
   9   4  -8    5.00    1.58 
   9   4  -8   -1.30    2.53 
   9   4  -8    1.22    5.18 
   9   4  -8   -1.17    4.98 
  -9  -4   8    8.30    5.36 
  -9  -4   8    1.57    1.34 
  -9  -4   8   -2.05    4.80 
  -9  -4   8    3.69    1.07 
   8   4  -8   -3.26    5.30 
   8   4  -8    4.14    1.43 
   8   4  -8   -3.03    6.76 
   8   4  -8    2.42    2.84 
   8   4  -8    2.32    4.57 
   8   4  -8   -2.51    5.01 
  -8  -4   8    2.29    2.67 
  -8  -4   8   -1.02    0.89 
  -8  -4   8   -7.24    4.58 
  -8  -4   8    1.05    0.44 
   7   4  -8    2.62    4.87 
   7   4  -8    0.40    5.31 
   7   4  -8    6.40    7.04 
   7   4  -8    5.30    2.27 
   7   4  -8    1.66    2.79 
   7   4  -8    5.15    1.75 
   7   4  -8    0.72    5.51 
   7   4  -8    1.33    2.06 
   7   4  -8    1.83    1.70 
  -7  -4   8    0.99    1.94 
  -7  -4   8    3.80    2.08 
  -7  -4   8    3.23    1.03 
  -7  -4   8    2.68    1.34 
  -7  -4   8    4.23    2.89 
   6   4  -8    0.47    1.14 
   6   4  -8    2.58    1.79 
   6   4  -8   -4.40    2.25 
   6   4  -8    1.80    5.03 
   6   4  -8    0.10    1.44 
   6   4  -8   -5.95    3.64 
   6   4  -8  -11.23    5.85 
   6   4  -8    3.17    1.68 
   6   4  -8    3.67    1.50 
   6   4  -8   -0.33    1.30 
   6   4  -8   -5.23    4.36 
  -6  -4   8   -0.10    0.74 
  -6  -4   8   -0.49    1.64 
  -6  -4   8    2.29    1.61 
  -6  -4   8    1.18    2.27 
  -6  -4   8    0.82    0.32 
   5   4  -8    0.47    1.22 
   5   4  -8    1.58    1.35 
   5   4  -8    1.85    1.60 
   5   4  -8   -1.92    1.44 
   5   4  -8   -0.70    1.10 
  -5  -4   8    0.92    1.41 
  -5  -4   8    0.85    1.54 
  -5  -4   8    1.12    0.69 
  -5  -4   8    2.37    1.98 
   4   4  -8    0.28    1.01 
   4   4  -8    1.04    1.11 
   4   4  -8    0.25    1.00 
   4   4  -8    0.83    1.13 
   4   4  -8   -2.32    1.17 
  -4  -4   8    1.29    1.64 
  -4  -4   8    2.22    1.28 
  -4  -4   8   -0.65    0.46 
   3   4  -8   26.12    8.55 
   3   4  -8   27.73    8.62 
   3   4  -8   26.91    8.59 
   3   4  -8   25.59    8.56 
   3   4  -8   34.04    8.63 
   3   4  -8   24.54    8.49 
  -3  -4   8   26.06    8.59 
  -3  -4   8   26.94    8.59 
   2   4  -8    2.62    1.08 
   2   4  -8    4.18    1.20 
   2   4  -8    1.66    1.26 
   2   4  -8    2.86    1.18 
   2   4  -8    0.95    0.99 
   2   4  -8    0.48    0.98 
   2   4  -8    1.01    1.17 
  -2  -4   8    0.24    1.32 
  -2  -4   8   -0.15    1.03 
  -2  -4   8    1.70    1.26 
   1   4  -8    0.26    0.93 
   1   4  -8    0.15    1.02 
   1   4  -8   -0.32    0.70 
   1   4  -8    0.32    0.93 
   1   4  -8   -0.07    0.67 
   1   4  -8    1.20    0.92 
   1   4  -8    0.23    0.88 
   1   4  -8    0.97    1.05 
  -1  -4   8    0.75    1.07 
  -1  -4   8    0.78    0.96 
  -1  -4   8   -0.56    1.31 
  -1  -4   8    0.75    1.12 
   0   4  -8    1.65    1.15 
   0   4  -8    4.23    1.14 
   0   4  -8    1.12    0.84 
   0   4  -8   -1.01    1.18 
   0   4  -8    0.46    0.83 
   0   4  -8    1.51    1.14 
   0   4  -8    1.38    1.09 
   0  -4   8    1.01    1.19 
   0  -4   8    1.01    1.35 
   0  -4   8    2.46    1.28 
   0  -4   8    3.19    1.29 
   0  -4   8    1.91    1.51 
  -1   4  -8   11.93    3.54 
  -1   4  -8   12.57    3.63 
  -1   4  -8    9.43    3.65 
  -1   4  -8   10.62    3.55 
  -1   4  -8   12.24    3.74 
   1  -4   8    9.08    3.89 
   1  -4   8    8.61    3.70 
   1  -4   8   10.12    3.82 
  -2   4  -8    0.29    0.89 
  -2   4  -8    0.98    0.79 
  -2   4  -8    1.33    1.25 
  -2   4  -8    1.49    0.87 
  -2   4  -8   -0.16    1.41 
  -2   4  -8    0.81    1.08 
   2  -4   8    0.30    1.78 
   2  -4   8   -0.68    1.40 
   2  -4   8    0.27    1.84 
   2  -4   8   -0.13    1.60 
   2  -4   8    0.62    1.53 
   2  -4   8    0.92    0.55 
  -3   4  -8    9.52    2.40 
  -3   4  -8    4.20    2.79 
  -3   4  -8   12.12    2.53 
  -3   4  -8   15.99    2.62 
   3  -4   8    9.14    3.14 
   3  -4   8    6.41    2.95 
   3  -4   8    7.91    3.19 
   3  -4   8    5.31    2.19 
   3  -4   8    7.38    2.93 
   3  -4   8    1.71    3.28 
  -4   4  -8   16.70    4.72 
  -4   4  -8   16.20    4.71 
   4  -4   8    6.87    4.99 
   4  -4   8   11.86    5.04 
   4  -4   8   17.69    5.52 
  -5   4  -8  -10.44    5.89 
  -5   4  -8   13.38    3.54 
  -5   4  -8    3.82    4.39 
  -5   4  -8   14.27    3.58 
  -5   4  -8    4.29    5.54 
   5  -4   8   10.72    7.15 
   5  -4   8   14.37    4.57 
   5  -4   8    7.62    4.01 
   5  -4   8    6.80    4.13 
  -6   4  -8    5.35    5.98 
  -6   4  -8   11.46    5.33 
  -6   4  -8   -0.23    3.19 
  -6   4  -8   -0.04    0.97 
   6  -4   8    0.62    0.51 
   6  -4   8    3.33    6.92 
   6  -4   8   -5.15    2.27 
  -7   4  -8    0.11    1.26 
  -7   4  -8   -1.41    3.25 
  -7   4  -8    1.20    4.52 
   7  -4   8    1.74    0.67 
   7  -4   8   -7.18    6.18 
   7  -4   8   -4.50    2.70 
  -8   4  -8    1.49    3.02 
  -8   4  -8    0.45    4.35 
   8  -4   8   -1.88    5.22 
   8  -4   8    1.31    0.67 
  -9   4  -8    0.15    2.48 
  -9   4  -8   -2.59    3.49 
   9  -4   8   -0.65    0.45 
  10   3  -8    0.11    3.92 
  10   3  -8   -0.25    0.86 
  10   3  -8   -2.17    2.65 
 -10  -3   8    4.17    4.26 
 -10  -3   8    2.44    4.04 
   9   3  -8   -0.73    2.38 
   9   3  -8    0.20    4.94 
   9   3  -8    2.65    3.68 
   9   3  -8    1.84    1.21 
  -9  -3   8   -0.55    0.29 
  -9  -3   8   -5.59    4.11 
  -9  -3   8   -7.80    4.14 
   8   3  -8    1.56    5.80 
   8   3  -8   10.89    2.57 
   8   3  -8    5.95    3.52 
   8   3  -8    2.92    6.31 
   8   3  -8   11.04    5.01 
   8   3  -8   10.49    5.98 
  -8  -3   8   -1.84    5.01 
  -8  -3   8    6.84    2.17 
  -8  -3   8    7.72    4.30 
  -8  -3   8    5.01    1.92 
   7   3  -8    7.63    4.72 
   7   3  -8    1.98    1.78 
   7   3  -8    2.95    5.05 
   7   3  -8    1.40    6.10 
   7   3  -8    3.12    1.85 
   7   3  -8    0.81    4.98 
   7   3  -8    1.08    1.43 
   7   3  -8    1.74    1.50 
   7   3  -8    3.54    2.67 
  -7  -3   8    7.32    4.99 
  -7  -3   8    3.46    2.87 
  -7  -3   8    1.65    0.63 
  -7  -3   8    1.18    1.05 
  -7  -3   8    0.55    1.74 
  -7  -3   8    1.54    1.76 
   6   3  -8    2.07    1.53 
   6   3  -8    0.61    1.28 
   6   3  -8    2.20    1.42 
   6   3  -8   -2.92    2.34 
   6   3  -8   -3.52    3.93 
   6   3  -8   -4.86    4.21 
   6   3  -8    1.05    1.37 
   6   3  -8    1.04    4.16 
   6   3  -8    2.43    1.51 
   6   3  -8   -4.60    5.75 
   6   3  -8    1.77    1.67 
  -6  -3   8    0.45    0.27 
  -6  -3   8   -1.09    0.68 
  -6  -3   8    0.36    2.35 
  -6  -3   8    1.37    1.57 
  -6  -3   8    4.30    1.70 
   5   3  -8    4.88    1.53 
   5   3  -8    3.89    1.59 
   5   3  -8    3.71    1.45 
   5   3  -8    2.86    1.65 
   5   3  -8    3.52    1.36 
  -5  -3   8    0.15    0.86 
  -5  -3   8    1.57    2.07 
  -5  -3   8    4.70    1.58 
  -5  -3   8    4.30    1.73 
   4   3  -8   11.50    4.52 
   4   3  -8    9.25    4.52 
   4   3  -8   12.16    4.45 
   4   3  -8   12.36    4.57 
   4   3  -8   13.92    4.50 
   4   3  -8   15.16    4.60 
  -4  -3   8   17.08    4.28 
  -4  -3   8   10.32    4.48 
  -4  -3   8   10.19    4.56 
   3   3  -8   -0.39    0.90 
   3   3  -8    0.35    1.10 
   3   3  -8    0.48    0.95 
   3   3  -8    1.10    1.04 
   3   3  -8    0.96    1.12 
   3   3  -8   -0.02    0.85 
   3   3  -8   -0.59    0.94 
  -3  -3   8    1.32    1.09 
  -3  -3   8   -0.97    1.00 
  -3  -3   8    0.92    1.31 
  -3  -3   8    0.30    1.40 
   2   3  -8    3.77    1.76 
   2   3  -8    4.85    1.87 
   2   3  -8    7.98    1.92 
   2   3  -8    6.84    1.87 
   2   3  -8    4.68    1.79 
   2   3  -8    2.38    1.73 
   2   3  -8    7.94    1.87 
  -2  -3   8    7.00    1.94 
  -2  -3   8    5.52    1.84 
   1   3  -8    1.19    0.95 
   1   3  -8    1.19    0.81 
   1   3  -8    1.20    1.09 
   1   3  -8    2.97    1.01 
   1   3  -8    0.58    1.08 
   1   3  -8    0.41    0.98 
   1   3  -8    2.87    0.91 
   1   3  -8    0.71    0.97 
  -1  -3   8    2.17    1.18 
  -1  -3   8   -0.18    1.19 
  -1  -3   8    0.87    1.12 
  -1  -3   8    0.93    1.34 
   0   3  -8   11.62    4.26 
   0   3  -8   14.45    4.29 
   0   3  -8   11.24    4.32 
   0   3  -8   14.50    4.35 
   0   3  -8   16.94    4.38 
   0   3  -8   13.61    4.34 
   0  -3   8   12.32    4.36 
   0  -3   8   10.62    4.33 
   0  -3   8   13.29    4.38 
   0  -3   8   14.94    4.46 
  -1   3  -8    3.94    1.32 
  -1   3  -8    5.84    1.32 
  -1   3  -8    3.79    1.42 
  -1   3  -8    4.79    1.58 
  -1   3  -8    4.16    1.52 
  -1   3  -8    4.87    1.35 
   1  -3   8    4.39    1.91 
   1  -3   8    1.12    1.67 
   1  -3   8   -0.24    1.83 
   1  -3   8    4.34    1.68 
   1  -3   8    1.33    1.55 
  -2   3  -8   -0.45    0.69 
  -2   3  -8   -0.10    1.11 
  -2   3  -8   -0.44    0.67 
  -2   3  -8    0.68    0.70 
  -2   3  -8   -1.60    0.94 
  -2   3  -8    0.29    0.92 
   2  -3   8   -0.89    1.41 
   2  -3   8    0.74    1.68 
   2  -3   8   -1.40    1.80 
   2  -3   8   -0.17    1.36 
   2  -3   8    0.75    1.37 
  -3   3  -8    1.09    0.98 
  -3   3  -8   -0.31    1.07 
  -3   3  -8    2.18    0.85 
  -3   3  -8   -0.05    1.44 
  -3   3  -8    2.43    0.89 
   3  -3   8    2.08    1.64 
   3  -3   8    1.35    1.96 
   3  -3   8   -1.37    1.74 
   3  -3   8   -0.28    1.89 
  -4   3  -8    8.59    2.14 
  -4   3  -8    5.13    2.04 
   4  -3   8    5.26    2.84 
   4  -3   8    3.97    2.59 
   4  -3   8    3.10    3.11 
   4  -3   8    4.60    2.71 
  -5   3  -8    8.34    2.07 
  -5   3  -8    5.17    1.92 
   5  -3   8   -0.12    2.50 
   5  -3   8    2.02    2.82 
  -6   3  -8    0.75    2.78 
  -6   3  -8   -0.33    1.16 
  -6   3  -8    3.39    4.65 
  -6   3  -8   -0.31    1.89 
   6  -3   8    4.50    2.72 
   6  -3   8    3.79    6.75 
   6  -3   8    1.11    0.56 
   6  -3   8   -0.61    1.87 
  -7   3  -8    4.38    2.40 
  -7   3  -8   -0.18    3.54 
  -7   3  -8   -0.41    4.66 
  -7   3  -8   14.55    2.60 
   7  -3   8    9.90    7.18 
   7  -3   8    6.02    3.50 
  -8   3  -8    3.93    4.61 
  -8   3  -8   -0.36    3.12 
   8  -3   8    0.12    0.56 
   8  -3   8   -0.68    5.78 
  -9   3  -8   -0.53    2.62 
  -9   3  -8   -1.46    3.68 
   9  -3   8   -0.18    0.47 
 -10   3  -8    1.36    2.81 
 -10   3  -8    0.41    2.37 
  10  -3   8    0.18    0.35 
  10   2  -8   -2.41    3.87 
  10   2  -8   -1.99    2.96 
  10   2  -8    1.26    1.21 
 -10  -2   8   -3.09    3.66 
 -10  -2   8   -1.88    3.83 
   9   2  -8    1.88    3.61 
   9   2  -8   -5.17    3.39 
   9   2  -8    2.18    5.04 
   9   2  -8    0.37    1.54 
   9   2  -8    0.52    3.49 
  -9  -2   8    2.07    0.63 
  -9  -2   8   -6.21    4.43 
  -9  -2   8    5.13    4.73 
   8   2  -8   16.97    4.92 
   8   2  -8   19.23    5.63 
   8   2  -8   24.51    6.76 
   8   2  -8   -0.36    6.83 
   8   2  -8    2.55    6.10 
   8   2  -8   -5.82    6.21 
  -8  -2   8   14.88    4.55 
  -8  -2   8   13.55    4.70 
  -8  -2   8   12.64    7.06 
   7   2  -8   11.14    2.70 
   7   2  -8    2.92    2.61 
   7   2  -8    6.58    3.54 
   7   2  -8    3.76    2.60 
   7   2  -8   12.21    5.73 
   7   2  -8    6.45    2.94 
   7   2  -8   -2.71    6.33 
   7   2  -8    5.10    4.48 
   7   2  -8    8.64    5.94 
  -7  -2   8    3.45    5.05 
  -7  -2   8    2.67    2.56 
  -7  -2   8   10.37    2.31 
  -7  -2   8    5.54    2.95 
  -7  -2   8    6.20    2.05 
   6   2  -8   10.58    3.42 
   6   2  -8   10.88    5.81 
   6   2  -8    9.40    4.06 
   6   2  -8   14.24    3.80 
   6   2  -8   11.05    3.47 
   6   2  -8   11.33    3.26 
   6   2  -8    0.21    5.14 
   6   2  -8   10.86    3.32 
   6   2  -8   13.09    8.77 
   6   2  -8   13.52    3.37 
   6   2  -8   20.76    5.04 
  -6  -2   8    7.12    3.32 
  -6  -2   8    9.19    3.92 
  -6  -2   8   10.90    3.53 
  -6  -2   8    7.04    3.02 
  -6  -2   8    8.68    2.91 
   5   2  -8    6.82    2.14 
   5   2  -8    4.43    2.32 
   5   2  -8    6.14    2.24 
   5   2  -8    2.54    1.98 
   5   2  -8    6.32    2.16 
  -5  -2   8    3.76    2.25 
  -5  -2   8    6.66    2.71 
  -5  -2   8    7.08    2.32 
  -5  -2   8    5.15    1.80 
   4   2  -8   25.27    7.62 
   4   2  -8   31.97    7.77 
   4   2  -8   30.05    7.67 
   4   2  -8   23.25    7.69 
   4   2  -8   21.80    7.57 
   4   2  -8   25.98    7.69 
  -4  -2   8   16.45    7.59 
  -4  -2   8   22.59    7.61 
   3   2  -8    0.25    0.93 
   3   2  -8    0.91    1.03 
   3   2  -8    0.60    0.93 
   3   2  -8    1.76    1.08 
   3   2  -8    1.15    1.12 
   3   2  -8    1.39    1.10 
  -3  -2   8    1.65    1.16 
  -3  -2   8    3.21    1.56 
  -3  -2   8    0.85    1.13 
  -3  -2   8    0.73    1.27 
   2   2  -8   80.17   26.48 
   2   2  -8   83.94   26.50 
   2   2  -8   88.57   26.51 
   2   2  -8   79.57   26.49 
   2   2  -8   92.49   26.50 
   2   2  -8   80.86   26.48 
  -2  -2   8   87.53   26.50 
  -2  -2   8   89.64   26.49 
   1   2  -8   -0.55    0.81 
   1   2  -8    0.11    0.66 
   1   2  -8    0.28    0.83 
   1   2  -8    0.67    0.73 
   1   2  -8   -0.38    0.93 
   1   2  -8    0.35    0.78 
   1   2  -8    1.48    1.03 
  -1  -2   8    0.34    0.93 
  -1  -2   8    2.72    1.11 
  -1  -2   8    3.44    1.38 
   0   2  -8   12.77    4.28 
   0   2  -8   12.42    4.28 
   0   2  -8   12.35    4.22 
   0   2  -8   12.71    4.21 
   0   2  -8   13.61    4.34 
   0   2  -8   13.55    4.23 
   0   2  -8   15.86    4.31 
   0  -2   8   11.03    4.31 
   0  -2   8   14.51    4.31 
   0  -2   8   15.40    4.42 
   0  -2   8   13.09    4.28 
  -1   2  -8    9.86    2.76 
  -1   2  -8    8.19    2.72 
  -1   2  -8    6.80    2.79 
  -1   2  -8    8.61    2.83 
  -1   2  -8   11.78    2.86 
  -1   2  -8    7.19    2.67 
   1  -2   8   10.59    2.96 
   1  -2   8    8.77    3.00 
   1  -2   8    6.77    3.13 
   1  -2   8    5.68    2.81 
   1  -2   8    9.94    3.07 
  -2   2  -8   78.21   24.06 
  -2   2  -8   84.28   24.05 
  -2   2  -8   85.67   24.03 
  -2   2  -8   82.79   24.04 
   2  -2   8   82.99   24.17 
   2  -2   8   84.52   24.25 
   2  -2   8   64.64   24.15 
   2  -2   8   89.02   24.14 
   2  -2   8   58.97   24.09 
   2  -2   8   58.29   24.08 
  -3   2  -8    0.86    0.87 
  -3   2  -8   -0.15    0.64 
  -3   2  -8    2.01    0.88 
  -3   2  -8   -0.32    1.18 
  -3   2  -8    0.04    0.88 
   3  -2   8   -0.84    1.40 
   3  -2   8    1.43    1.62 
   3  -2   8    0.95    1.43 
   3  -2   8    1.88    1.90 
  -4   2  -8    2.12    1.02 
  -4   2  -8   -1.14    0.84 
   4  -2   8   -1.64    1.51 
   4  -2   8    1.53    1.53 
  -5   2  -8    8.60    2.55 
  -5   2  -8    7.69    2.57 
  -5   2  -8    6.21    2.62 
   5  -2   8    3.18    3.02 
   5  -2   8   10.20    3.37 
  -6   2  -8   -1.19    4.40 
  -6   2  -8    6.03    2.81 
  -6   2  -8    9.41    2.89 
  -6   2  -8    3.04    5.16 
  -6   2  -8    3.02    4.14 
   6  -2   8    8.17    3.40 
   6  -2   8    2.76    3.34 
   6  -2   8    8.69    6.55 
   6  -2   8    9.41    2.54 
  -7   2  -8    2.89    1.48 
  -7   2  -8   -2.64    3.75 
  -7   2  -8    3.36    3.68 
  -7   2  -8    0.39    1.51 
   7  -2   8   26.44    7.72 
   7  -2   8    1.77    2.25 
   7  -2   8    3.38    1.02 
   7  -2   8    2.38    3.02 
  -8   2  -8    2.25    4.45 
  -8   2  -8   -1.35    3.13 
   8  -2   8   -4.19    5.57 
   8  -2   8    1.24    0.68 
  -9   2  -8   -0.02    2.72 
  -9   2  -8   -4.91    3.57 
   9  -2   8    0.77    0.57 
 -10   2  -8    2.64    2.76 
  10   1  -8    0.44    3.84 
  10   1  -8   -0.70    1.22 
  10   1  -8    1.39    3.71 
 -10  -1   8   -1.45    3.93 
 -10  -1   8   -1.29    3.62 
   9   1  -8   -6.67    4.20 
   9   1  -8    0.32    4.29 
   9   1  -8    3.35    1.81 
  -9  -1   8    2.85    0.96 
  -9  -1   8    2.51    4.58 
  -9  -1   8    3.47    4.99 
   8   1  -8   -0.35    5.24 
   8   1  -8   12.36    4.12 
   8   1  -8    7.82    3.83 
   8   1  -8    8.44    3.17 
   8   1  -8    6.71    5.01 
   8   1  -8    9.77    5.96 
  -8  -1   8    9.18    3.54 
  -8  -1   8   -0.58    5.40 
  -8  -1   8    8.64    2.69 
   7   1  -8   11.24    5.11 
   7   1  -8    8.08    5.84 
   7   1  -8    5.92    3.36 
   7   1  -8   12.90    3.40 
   7   1  -8    8.38    3.07 
   7   1  -8   16.29    5.47 
   7   1  -8    8.16    3.96 
   7   1  -8   10.29    3.34 
   7   1  -8    2.31    5.11 
  -7  -1   8   -1.29    4.84 
  -7  -1   8    7.80    3.32 
  -7  -1   8    7.98    2.64 
  -7  -1   8   10.99    3.34 
   6   1  -8    6.69    2.98 
   6   1  -8    4.69    2.45 
   6   1  -8   10.85    2.88 
   6   1  -8    8.15    2.59 
   6   1  -8    8.51    2.77 
   6   1  -8    1.24    4.61 
   6   1  -8    7.56    2.62 
  -6  -1   8    4.69    2.69 
  -6  -1   8    6.15    2.28 
  -6  -1   8    6.45    2.14 
  -6  -1   8    9.21    3.36 
  -6  -1   8    9.09    2.85 
   5   1  -8   36.98   10.39 
   5   1  -8   41.17   10.44 
   5   1  -8   33.83   10.43 
   5   1  -8   34.96   10.39 
   5   1  -8   44.06   10.58 
  -5  -1   8   25.71   10.67 
  -5  -1   8   35.56   10.42 
  -5  -1   8   30.95   10.44 
  -5  -1   8   30.60   10.28 
   4   1  -8   23.75    7.64 
   4   1  -8   21.74    7.67 
   4   1  -8   22.11    7.57 
   4   1  -8   28.45    7.68 
   4   1  -8   27.61    7.72 
   4   1  -8   20.12    7.54 
  -4  -1   8   26.42    7.43 
  -4  -1   8   25.48    7.63 
  -4  -1   8   16.33    7.59 
   3   1  -8   10.58    3.10 
   3   1  -8    7.93    3.04 
   3   1  -8   10.44    3.15 
   3   1  -8    9.50    3.18 
   3   1  -8   11.55    3.08 
   3   1  -8    7.09    3.08 
  -3  -1   8    8.82    3.09 
  -3  -1   8    9.70    3.11 
  -3  -1   8   11.10    3.16 
  -3  -1   8    7.72    3.26 
   2   1  -8   50.20   17.57 
   2   1  -8   56.31   17.56 
   2   1  -8   55.60   17.56 
   2   1  -8   53.90   17.57 
   2   1  -8   55.62   17.55 
   2   1  -8   48.86   17.55 
  -2  -1   8   58.68   17.63 
  -2  -1   8   64.75   17.57 
  -2  -1   8   60.36   17.57 
  -2  -1   8   58.78   17.56 
   1   1  -8   70.54   23.41 
   1   1  -8   76.46   23.41 
   1   1  -8   71.02   23.41 
   1   1  -8   72.18   23.41 
   1   1  -8   77.47   23.41 
   1   1  -8   79.87   23.43 
   1   1  -8   77.68   23.39 
  -1  -1   8   78.51   23.41 
  -1  -1   8   75.05   23.42 
   0   1  -8   46.75   15.00 
   0   1  -8   45.84   14.99 
   0   1  -8   45.81   15.01 
   0   1  -8   45.79   14.98 
   0   1  -8   46.59   14.99 
   0   1  -8   52.61   15.01 
   0  -1   8   45.22   15.00 
   0  -1   8   51.16   15.05 
   0  -1   8   53.67   15.02 
   0  -1   8   51.02   15.03 
  -1   1  -8    7.88    2.85 
  -1   1  -8    6.98    2.74 
  -1   1  -8   11.94    2.91 
  -1   1  -8    7.53    2.76 
  -1   1  -8    9.64    2.78 
  -1   1  -8    6.08    2.81 
   1  -1   8    9.10    2.96 
   1  -1   8    9.30    2.96 
   1  -1   8   10.28    2.96 
   1  -1   8    8.41    3.01 
  -2   1  -8    9.12    2.25 
  -2   1  -8    8.03    2.20 
  -2   1  -8    5.81    2.16 
  -2   1  -8    5.48    2.19 
   2  -1   8    5.79    2.52 
   2  -1   8    5.21    2.48 
   2  -1   8    7.62    2.46 
   2  -1   8    8.18    2.45 
  -3   1  -8    0.33    0.61 
  -3   1  -8    1.21    0.88 
  -3   1  -8    0.91    0.84 
  -3   1  -8    0.33    0.72 
   3  -1   8    0.43    1.35 
   3  -1   8    0.88    1.22 
   3  -1   8   -2.20    1.18 
   3  -1   8    0.29    1.83 
  -4   1  -8   72.23   23.08 
  -4   1  -8   84.04   23.13 
  -4   1  -8   81.93   23.09 
   4  -1   8   55.25   23.19 
   4  -1   8   71.98   23.18 
  -5   1  -8   14.26    4.28 
  -5   1  -8   11.14    4.23 
  -5   1  -8   14.62    4.27 
   5  -1   8   14.25    4.68 
   5  -1   8   10.36    4.66 
  -6   1  -8   14.68    4.84 
  -6   1  -8   16.45    4.85 
   6  -1   8   14.75    5.21 
   6  -1   8   11.09    5.17 
  -7   1  -8    7.19    4.45 
  -7   1  -8    4.22    6.03 
  -7   1  -8    8.25    3.16 
  -7   1  -8    7.05    3.07 
   7  -1   8   15.04    6.74 
   7  -1   8   14.39    4.18 
   7  -1   8   14.60    3.84 
  -8   1  -8    1.79    3.37 
  -8   1  -8   -0.52    1.52 
  -8   1  -8    4.87    2.00 
   8  -1   8   15.10    6.66 
   8  -1   8    4.12    2.79 
   8  -1   8    2.52    0.95 
   8  -1   8    2.31    2.33 
  -9   1  -8   -2.38    3.03 
   9  -1   8    0.57    0.54 
 -10   1  -8    2.88    2.70 
  10  -1   8    1.51    0.66 
  10   0  -8   -0.22    1.18 
  10   0  -8    0.37    3.86 
 -10   0   8   -2.17    3.69 
 -10   0   8   -5.41    3.85 
   9   0  -8    0.62    4.53 
   9   0  -8   -3.58    1.38 
   9   0  -8   -0.79    4.21 
  -9   0   8   -0.90    4.07 
  -9   0   8   -3.36    4.63 
   8   0  -8    4.37    2.38 
   8   0  -8    1.47    4.79 
   8   0  -8    5.24    2.01 
   8   0  -8   -0.35    4.46 
   8   0  -8   -2.66    4.61 
  -8   0   8    4.08    2.36 
  -8   0   8   -0.23    4.63 
  -8   0   8   -2.00    4.41 
   7   0  -8    8.14    6.14 
   7   0  -8   -1.03    5.60 
   7   0  -8   13.49    4.32 
   7   0  -8   12.67    4.53 
   7   0  -8    5.24    5.78 
   7   0  -8   16.13    4.21 
   7   0  -8   13.42    4.31 
  -7   0   8   16.09    6.26 
  -7   0   8   11.71    3.79 
  -7   0   8   11.21    4.40 
   6   0  -8    1.61    1.83 
   6   0  -8    0.63    1.30 
   6   0  -8    0.19    1.22 
  -6   0   8    2.52    0.83 
  -6   0   8    0.88    1.56 
  -6   0   8   -0.82    1.49 
   5   0  -8    6.49    2.63 
   5   0  -8    9.39    2.58 
   5   0  -8    6.46    2.28 
   5   0  -8    8.14    2.41 
   5   0  -8    7.04    2.24 
  -5   0   8    4.85    1.97 
  -5   0   8    5.01    2.36 
  -5   0   8    5.14    2.87 
  -5   0   8    6.63    2.29 
   4   0  -8    1.41    1.10 
   4   0  -8    1.93    1.21 
   4   0  -8    1.92    1.24 
   4   0  -8    0.72    0.97 
   4   0  -8    1.10    0.99 
   4   0  -8    1.61    1.16 
  -4   0   8    2.77    1.29 
  -4   0   8    2.56    1.35 
   3   0  -8   68.85   19.25 
   3   0  -8   61.79   19.26 
   3   0  -8   61.82   19.28 
   3   0  -8   62.26   19.25 
   3   0  -8   62.13   19.25 
   3   0  -8   57.04   19.26 
  -3   0   8   59.78   19.25 
  -3   0   8   62.85   19.28 
  -3   0   8   61.22   19.25 
   2   0  -8    1.17    1.05 
   2   0  -8    1.14    0.93 
   2   0  -8    0.29    0.89 
   2   0  -8    1.48    0.89 
   2   0  -8    1.32    0.88 
   2   0  -8    0.84    0.86 
  -2   0   8    0.86    0.94 
  -2   0   8    1.42    0.99 
  -2   0   8    2.08    1.07 
  -2   0   8    4.52    1.45 
   1   0  -8   53.32   17.32 
   1   0  -8   55.41   17.31 
   1   0  -8   56.44   17.32 
   1   0  -8   55.41   17.33 
   1   0  -8   51.71   17.32 
   1   0  -8   55.22   17.32 
   1   0  -8   61.11   17.33 
  -1   0   8   55.91   17.33 
  -1   0   8   57.39   17.33 
  -1   0   8   55.36   17.32 
   0   0  -8    3.55    1.44 
   0   0  -8    3.66    1.40 
   0   0  -8    5.57    1.47 
   0   0  -8    4.30    1.47 
   0   0  -8    4.80    1.41 
   0   0  -8    2.53    1.41 
   0   0   8    3.32    1.55 
   0   0   8    2.41    1.47 
   0   0   8    2.49    1.48 
   0   0   8    4.82    1.59 
  -1   0  -8   49.49   16.22 
  -1   0  -8   47.05   16.24 
  -1   0  -8   51.10   16.24 
  -1   0  -8   54.41   16.24 
  -1   0  -8   51.33   16.24 
   1   0   8   52.03   16.30 
   1   0   8   54.25   16.29 
   1   0   8   56.20   16.28 
   1   0   8   59.73   16.31 
  -2   0  -8  112.41   37.21 
  -2   0  -8  120.75   37.21 
  -2   0  -8  120.33   37.21 
   2   0   8  139.35   37.26 
   2   0   8  105.24   37.27 
   2   0   8  126.16   37.29 
  -3   0  -8   44.23   13.31 
  -3   0  -8   43.61   13.31 
   3   0   8   36.32   13.41 
   3   0   8   44.83   13.37 
  -4   0  -8    3.98    1.94 
  -4   0  -8    5.45    2.02 
  -4   0  -8    7.32    2.08 
   4   0   8    8.35    2.33 
   4   0   8    7.32    2.49 
   4   0   8    4.34    2.16 
  -5   0  -8   -1.94    0.69 
  -5   0  -8    1.07    0.94 
  -5   0  -8    0.17    0.99 
   5   0   8   -1.05    1.32 
   5   0   8   -1.20    1.47 
  -6   0  -8    1.24    1.33 
  -6   0  -8    0.31    1.00 
   6   0   8    2.53    1.97 
   6   0   8   -1.94    1.83 
  -7   0  -8   -1.96    5.18 
  -7   0  -8   10.10    2.81 
  -7   0  -8    9.75    2.84 
  -7   0  -8    3.17    3.96 
   7   0   8    3.76    6.17 
   7   0   8    5.45    3.16 
   7   0   8   -0.34    5.73 
   7   0   8    7.10    3.34 
  -8   0  -8    0.10    1.27 
  -8   0  -8    3.65    4.91 
  -8   0  -8    1.29    1.54 
  -8   0  -8    1.60    3.18 
   8   0   8    1.82    2.22 
   8   0   8   -0.94    0.54 
   8   0   8    0.68    2.35 
  -9   0  -8    0.89    2.95 
   9   0   8   -4.48    2.70 
   9   0   8   -0.26    0.56 
 -10   0  -8   -1.19    2.44 
  10   0   8    0.42    2.59 
  10   0   8    1.84    0.68 
  10  -1  -8   -0.44    3.91 
  10  -1  -8    2.18    1.51 
 -10   1   8    1.34    3.60 
 -10   1   8    2.10    4.27 
   9  -1  -8   -2.16    4.24 
   9  -1  -8   -1.19    4.59 
   9  -1  -8    0.94    1.61 
  -9   1   8    3.71    4.41 
  -9   1   8   -0.47    4.17 
   8  -1  -8   -7.51    4.06 
   8  -1  -8    0.60    4.45 
   8  -1  -8    1.06    2.01 
   8  -1  -8    2.21    1.56 
  -8   1   8    0.44    2.09 
  -8   1   8   -5.09    3.76 
  -8   1   8   -3.57    2.12 
  -8   1   8    3.39    4.58 
   7  -1  -8    2.17    1.95 
   7  -1  -8    0.45    1.68 
   7  -1  -8   -0.94    4.62 
   7  -1  -8    4.13    4.34 
   7  -1  -8    4.32    2.34 
   7  -1  -8    0.22    4.39 
  -7   1   8    2.82    0.89 
  -7   1   8    4.32    1.96 
  -7   1   8    3.53    2.52 
  -7   1   8   -0.41    3.90 
   6  -1  -8    1.07    2.00 
   6  -1  -8    3.87    1.77 
  -6   1   8    2.51    2.16 
  -6   1   8    1.03    2.10 
  -6   1   8    6.30    1.93 
   5  -1  -8   53.83   13.36 
   5  -1  -8   37.05   13.33 
   5  -1  -8   49.29   13.41 
  -5   1   8   44.36   13.34 
  -5   1   8   47.21   13.31 
  -5   1   8   35.23   13.18 
  -5   1   8   47.52   13.38 
   4  -1  -8   -0.63    0.74 
   4  -1  -8    1.09    1.10 
   4  -1  -8    1.02    1.18 
   4  -1  -8   -0.08    0.82 
   4  -1  -8   -0.01    0.93 
  -4   1   8    0.96    1.07 
  -4   1   8    1.08    1.83 
  -4   1   8    0.99    1.03 
   3  -1  -8    8.47    2.85 
   3  -1  -8   10.20    2.82 
   3  -1  -8    7.00    2.73 
   3  -1  -8    5.19    2.72 
   3  -1  -8   10.89    2.78 
   3  -1  -8    7.69    2.83 
  -3   1   8    8.89    2.79 
  -3   1   8    8.66    2.84 
  -3   1   8    7.61    2.79 
   2  -1  -8    0.57    0.74 
   2  -1  -8    0.36    0.92 
   2  -1  -8    0.90    0.79 
   2  -1  -8    1.02    0.67 
   2  -1  -8    1.40    0.75 
   2  -1  -8    1.85    0.82 
  -2   1   8    0.35    0.89 
  -2   1   8    0.70    0.93 
  -2   1   8    1.56    0.93 
   1  -1  -8   47.51   15.55 
   1  -1  -8   50.62   15.55 
   1  -1  -8   43.64   15.57 
   1  -1  -8   50.85   15.56 
   1  -1  -8   52.84   15.59 
   1  -1  -8   48.97   15.56 
   1  -1  -8   49.79   15.56 
  -1   1   8   53.40   15.57 
  -1   1   8   51.06   15.58 
  -1   1   8   53.05   15.57 
   0  -1  -8    9.88    3.22 
   0  -1  -8    7.95    3.19 
   0  -1  -8    8.89    3.19 
   0  -1  -8   12.46    3.27 
   0  -1  -8    8.78    3.19 
   0   1   8    9.03    3.28 
   0   1   8   10.30    3.28 
   0   1   8   10.59    3.32 
   0   1   8   11.64    3.27 
   0   1   8   11.12    3.25 
  -1  -1  -8   41.46   12.22 
  -1  -1  -8   39.69   12.25 
  -1  -1  -8   37.57   12.21 
  -1  -1  -8   37.72   12.22 
   1   1   8   50.15   12.30 
   1   1   8   39.51   12.28 
   1   1   8   45.28   12.25 
   1   1   8   27.04   12.26 
  -2  -1  -8    0.23    0.64 
  -2  -1  -8   -0.13    0.52 
  -2  -1  -8    1.19    0.67 
   2   1   8   -0.26    0.97 
   2   1   8   -1.28    0.71 
   2   1   8    0.87    1.03 
  -3  -1  -8   17.21    4.94 
  -3  -1  -8   15.58    4.99 
  -3  -1  -8   18.06    4.95 
   3   1   8   14.73    5.03 
   3   1   8    9.26    5.08 
   3   1   8   14.90    5.10 
  -4  -1  -8    5.90    1.84 
  -4  -1  -8    5.07    1.79 
  -4  -1  -8    4.90    1.84 
   4   1   8    5.73    2.00 
   4   1   8    3.37    1.97 
   4   1   8    3.53    2.09 
  -5  -1  -8   12.41    3.80 
  -5  -1  -8   13.18    3.81 
  -5  -1  -8   10.02    3.80 
  -5  -1  -8   15.86    3.95 
   5   1   8    9.22    3.93 
   5   1   8    9.83    4.05 
   5   1   8    8.74    3.92 
  -6  -1  -8   -0.18    1.36 
  -6  -1  -8    4.37    1.46 
  -6  -1  -8    2.14    1.27 
   6   1   8    1.37    1.71 
   6   1   8   -0.22    1.80 
  -7  -1  -8    1.43    1.46 
  -7  -1  -8   -2.92    2.79 
  -7  -1  -8    2.76    1.28 
  -7  -1  -8    0.25    1.79 
  -7  -1  -8    3.03    4.82 
   7   1   8    1.00    3.16 
   7   1   8   -2.86    4.95 
   7   1   8    0.59    0.52 
   7   1   8   -1.27    1.79 
   7   1   8   -0.36    1.75 
   7   1   8   -0.81    4.92 
  -8  -1  -8    0.98    1.19 
  -8  -1  -8    5.33    5.69 
  -8  -1  -8    0.91    3.35 
  -8  -1  -8    0.10    1.71 
   8   1   8   -0.04    2.07 
   8   1   8    0.05    0.52 
   8   1   8   -3.94    2.80 
   8   1   8    0.72    2.04 
   8   1   8   -0.61    5.74 
  -9  -1  -8   -4.99    4.77 
  -9  -1  -8    3.51    3.25 
   9   1   8    0.47    0.57 
   9   1   8    2.95    3.21 
 -10  -1  -8    1.46    2.99 
  10   1   8    0.28    0.45 
  10   1   8   -1.42    2.49 
  10  -2  -8   -6.63    3.93 
  10  -2  -8   -1.83    1.15 
 -10   2   8   -0.75    3.56 
 -10   2   8   -0.50    3.33 
   9  -2  -8    1.37    1.52 
   9  -2  -8   -2.60    3.99 
   9  -2  -8   -3.27    4.86 
  -9   2   8    3.78    3.84 
  -9   2   8    0.34    4.48 
   8  -2  -8   -5.45    3.76 
   8  -2  -8    0.06    2.08 
   8  -2  -8    0.48    5.36 
   8  -2  -8    0.81    1.64 
  -8   2   8    0.69    2.61 
  -8   2   8   -2.65    3.80 
  -8   2   8   -5.05    3.82 
  -8   2   8    0.33    1.85 
   7  -2  -8   -0.12    1.55 
   7  -2  -8    1.58    4.59 
   7  -2  -8   -0.03    4.34 
   7  -2  -8    1.93    1.66 
   7  -2  -8    0.70    1.91 
   7  -2  -8   -2.07    4.19 
  -7   2   8    1.70    2.28 
  -7   2   8    6.97    4.29 
  -7   2   8    2.54    2.00 
  -7   2   8   -0.05    4.39 
   6  -2  -8   14.26    4.50 
   6  -2  -8    9.91    4.44 
  -6   2   8   13.28    4.49 
  -6   2   8   14.07    4.46 
   5  -2  -8    1.04    1.06 
   5  -2  -8    0.72    1.29 
   5  -2  -8    0.04    0.94 
  -5   2   8    0.02    1.39 
  -5   2   8   -0.96    1.15 
  -5   2   8   -1.01    1.35 
   4  -2  -8   12.63    4.20 
   4  -2  -8   11.62    4.11 
   4  -2  -8   13.10    4.12 
   4  -2  -8   11.66    4.10 
  -4   2   8   14.10    4.18 
  -4   2   8   13.44    4.21 
  -4   2   8   11.26    4.05 
   3  -2  -8    2.24    1.31 
   3  -2  -8    3.42    1.26 
   3  -2  -8    3.05    1.27 
   3  -2  -8    3.63    1.40 
  -3   2   8    3.60    1.46 
  -3   2   8    2.16    1.45 
  -3   2   8    2.66    1.42 
   2  -2  -8   15.58    4.66 
   2  -2  -8   14.18    4.60 
   2  -2  -8   11.69    4.59 
   2  -2  -8   16.03    4.66 
   2  -2  -8   13.81    4.67 
  -2   2   8   15.65    4.73 
  -2   2   8   11.90    4.70 
  -2   2   8   16.71    4.68 
  -2   2   8   17.62    4.80 
   1  -2  -8    6.41    2.15 
   1  -2  -8    6.72    2.11 
   1  -2  -8    6.75    2.11 
   1  -2  -8    5.98    2.14 
  -1   2   8    7.07    2.27 
  -1   2   8    4.27    2.15 
  -1   2   8    6.45    2.17 
   0  -2  -8   46.47   15.48 
   0  -2  -8   45.71   15.46 
   0  -2  -8   45.00   15.47 
   0   2   8   54.59   15.50 
   0   2   8   57.23   15.54 
   0   2   8   54.46   15.51 
  -1  -2  -8   16.72    5.41 
  -1  -2  -8   17.74    5.39 
  -1  -2  -8   16.01    5.39 
   1   2   8   19.07    5.56 
   1   2   8   20.64    5.53 
   1   2   8   14.13    5.53 
  -2  -2  -8    1.90    0.74 
  -2  -2  -8    0.70    0.66 
  -2  -2  -8    1.14    0.74 
  -2  -2  -8    1.16    0.71 
   2   2   8    0.78    0.86 
   2   2   8    0.66    0.90 
   2   2   8    2.25    0.99 
   2   2   8    0.88    1.00 
  -3  -2  -8    0.43    0.70 
  -3  -2  -8    0.90    0.82 
  -3  -2  -8    2.74    0.94 
  -3  -2  -8    1.40    0.72 
   3   2   8    0.91    0.84 
   3   2   8   -0.53    1.06 
   3   2   8    0.45    1.06 
  -4  -2  -8    3.99    1.36 
  -4  -2  -8    2.70    1.30 
  -4  -2  -8    4.66    1.54 
  -4  -2  -8    3.56    1.44 
   4   2   8    3.30    1.50 
   4   2   8    2.54    1.68 
   4   2   8    2.90    1.62 
  -5  -2  -8    9.13    2.25 
  -5  -2  -8    6.43    2.16 
  -5  -2  -8    4.02    2.11 
   5   2   8    7.51    2.45 
   5   2   8    4.23    2.42 
   5   2   8    4.40    2.30 
  -6  -2  -8    1.05    1.11 
  -6  -2  -8    1.99    1.29 
  -6  -2  -8   -0.98    1.32 
   6   2   8   -1.43    1.46 
   6   2   8    1.38    1.38 
   6   2   8    1.48    1.60 
  -7  -2  -8   11.26    3.83 
  -7  -2  -8    9.34    3.82 
  -7  -2  -8    3.52    5.78 
  -7  -2  -8    3.20    4.68 
  -7  -2  -8   12.82    4.07 
   7   2   8    6.36    6.13 
   7   2   8   14.26    4.12 
   7   2   8   11.96    3.48 
   7   2   8   -2.25    5.79 
   7   2   8    9.55    4.70 
   7   2   8   12.59    4.35 
  -8  -2  -8   -3.15    2.56 
  -8  -2  -8    6.47    5.59 
  -8  -2  -8    1.77    1.49 
  -8  -2  -8    2.91    1.81 
   8   2   8   -4.98    5.10 
   8   2   8   -0.92    2.06 
   8   2   8   -3.63    3.18 
   8   2   8    2.72    0.78 
   8   2   8   -0.08    2.21 
  -9  -2  -8    2.12    5.50 
  -9  -2  -8    1.40    3.37 
   9   2   8   -8.66    4.87 
   9   2   8   -1.84    2.82 
   9   2   8    0.40    0.54 
 -10  -2  -8    1.78    3.07 
 -10  -2  -8   -7.65    4.29 
  10   2   8   -0.58    2.84 
  10   2   8    1.04    0.55 
 -11  -2  -8    0.04    2.20 
  11   2   8    1.03    2.05 
  10  -3  -8    3.00    4.58 
 -10   3   8   -1.28    3.34 
 -10   3   8    3.41    3.66 
   9  -3  -8   -3.66    1.21 
   9  -3  -8    0.76    5.20 
  -9   3   8    2.05    4.52 
  -9   3   8    2.73    3.94 
   8  -3  -8    2.71    2.17 
   8  -3  -8   -4.76    4.90 
   8  -3  -8    1.06    1.55 
   8  -3  -8    0.80    4.58 
  -8   3   8    2.27    4.31 
  -8   3   8   -0.42    2.68 
  -8   3   8   -1.47    2.95 
  -8   3   8    0.02    4.16 
   7  -3  -8   13.40    2.76 
   7  -3  -8    0.27    4.21 
   7  -3  -8    1.71    2.54 
   7  -3  -8    4.89    2.49 
   7  -3  -8    8.79    5.67 
  -7   3   8    3.97    4.55 
  -7   3   8    3.38    2.78 
  -7   3   8   -2.07    5.08 
  -7   3   8    6.32    4.62 
  -7   3   8    7.22    2.67 
   6  -3  -8    4.03    2.16 
   6  -3  -8    1.20    1.90 
  -6   3   8    3.71    2.31 
  -6   3   8    7.19    2.18 
   5  -3  -8   12.64    3.47 
   5  -3  -8   11.76    3.34 
   5  -3  -8    5.98    3.18 
  -5   3   8   10.07    3.45 
  -5   3   8    8.91    3.34 
   4  -3  -8    0.30    0.88 
   4  -3  -8   -0.05    0.99 
   4  -3  -8    1.29    1.08 
   4  -3  -8   -0.46    0.77 
  -4   3   8   -2.76    1.26 
  -4   3   8    1.47    1.15 
   3  -3  -8   24.40    6.79 
   3  -3  -8   20.03    6.77 
   3  -3  -8   19.92    6.75 
   3  -3  -8   21.13    6.80 
  -3   3   8   24.10    6.91 
  -3   3   8   21.46    6.88 
  -3   3   8   20.92    6.79 
   2  -3  -8    2.65    1.09 
   2  -3  -8    3.04    1.16 
   2  -3  -8    2.52    1.15 
   2  -3  -8    2.55    1.07 
   2  -3  -8    2.21    1.08 
  -2   3   8    4.33    1.39 
  -2   3   8    3.42    1.31 
  -2   3   8    1.74    1.19 
   1  -3  -8   11.30    3.15 
   1  -3  -8   11.68    3.22 
   1  -3  -8    9.89    3.18 
  -1   3   8    9.55    3.21 
  -1   3   8   10.44    3.32 
  -1   3   8    6.43    3.16 
   0  -3  -8   21.38    6.22 
   0  -3  -8   18.95    6.23 
   0  -3  -8   18.21    6.20 
   0  -3  -8   21.69    6.24 
   0   3   8   22.23    6.33 
   0   3   8   16.49    6.22 
   0   3   8   21.73    6.25 
   0   3   8   19.50    6.35 
   0   3   8   20.05    6.28 
   0   3   8   19.80    6.21 
  -1  -3  -8    3.96    1.25 
  -1  -3  -8    2.52    1.20 
  -1  -3  -8    3.93    1.25 
   1   3   8    4.56    1.39 
   1   3   8    2.90    1.39 
   1   3   8    3.19    1.33 
   1   3   8    2.96    1.20 
   1   3   8    3.04    1.41 
   1   3   8    2.67    1.53 
  -2  -3  -8   18.03    5.77 
  -2  -3  -8   18.88    5.76 
  -2  -3  -8   18.36    5.77 
  -2  -3  -8   19.39    5.78 
  -2  -3  -8   18.51    5.78 
   2   3   8   16.99    5.96 
   2   3   8   20.47    5.82 
   2   3   8   18.10    5.92 
   2   3   8   11.91    5.86 
   2   3   8   19.58    5.78 
   2   3   8   19.84    5.87 
  -3  -3  -8   10.46    3.45 
  -3  -3  -8   10.59    3.44 
  -3  -3  -8   10.62    3.39 
  -3  -3  -8   11.22    3.45 
   3   3   8   12.20    3.55 
   3   3   8    8.55    3.46 
   3   3   8   11.67    3.43 
   3   3   8    8.68    3.56 
   3   3   8   11.15    3.55 
   3   3   8    9.53    3.67 
  -4  -3  -8    1.35    0.78 
  -4  -3  -8   -0.25    0.84 
  -4  -3  -8    4.28    3.71 
  -4  -3  -8   -0.63    0.71 
  -4  -3  -8    0.86    0.86 
   4   3   8   -0.85    0.64 
   4   3   8   -1.63    0.77 
   4   3   8   -0.83    0.99 
   4   3   8   -0.24    1.10 
  -5  -3  -8    4.95    1.83 
  -5  -3  -8    3.77    1.77 
  -5  -3  -8    6.39    1.78 
   5   3   8    3.02    2.63 
   5   3   8    6.46    2.01 
   5   3   8    2.65    1.88 
   5   3   8    1.60    1.85 
  -6  -3  -8   10.64    2.80 
  -6  -3  -8    7.47    2.84 
  -6  -3  -8   10.60    2.86 
   6   3   8    5.99    2.77 
   6   3   8    4.37    2.65 
   6   3   8    5.61    2.85 
  -7  -3  -8    7.56    2.55 
  -7  -3  -8    4.34    5.24 
  -7  -3  -8   10.30    2.85 
  -7  -3  -8    7.35    2.04 
  -7  -3  -8    2.07    3.41 
  -7  -3  -8    6.98    2.67 
   7   3   8   -0.04    2.88 
   7   3   8    0.55    2.60 
   7   3   8    7.25    3.93 
   7   3   8    6.48    2.72 
   7   3   8    1.28    5.25 
   7   3   8    6.85    2.08 
   7   3   8    6.92    2.91 
  -8  -3  -8   -7.56    4.60 
  -8  -3  -8    2.58    1.77 
  -8  -3  -8    2.22    3.18 
  -8  -3  -8    5.44    2.25 
   8   3   8    0.21    2.26 
   8   3   8    3.30    1.09 
   8   3   8    1.78    3.39 
   8   3   8    7.76    5.93 
   8   3   8    3.24    2.21 
  -9  -3  -8   -2.15    2.76 
  -9  -3  -8   -1.16    4.75 
   9   3   8    0.21    0.48 
   9   3   8    1.19    5.45 
   9   3   8   -0.88    3.19 
 -10  -3  -8   -4.53    4.42 
 -10  -3  -8    0.03    2.85 
  10   3   8   -0.44    4.93 
  10   3   8   -4.30    2.62 
  10   3   8    0.04    0.42 
 -11  -3  -8    0.53    2.27 
 -11  -3  -8   -5.83    3.26 
  11   3   8    3.15    2.18 
  11   3   8    0.26    0.30 
  10  -4  -8   -2.86    4.03 
 -10   4   8   -2.17    2.71 
 -10   4   8    2.96    3.43 
   9  -4  -8   -6.83    5.03 
  -9   4   8    4.22    4.22 
  -9   4   8    0.38    3.60 
   8  -4  -8    6.31    2.29 
   8  -4  -8   -0.44    5.80 
  -8   4   8   10.04    5.31 
  -8   4   8   -6.38    3.98 
   7  -4  -8   -0.93    5.69 
   7  -4  -8    7.03    3.16 
   7  -4  -8   -0.68    5.01 
   7  -4  -8   15.50    3.55 
   7  -4  -8    4.29    2.96 
  -7   4   8    2.83    5.90 
  -7   4   8   -2.64    4.46 
  -7   4   8    9.90    3.28 
  -7   4   8   15.24    3.83 
   6  -4  -8    4.69    2.56 
   6  -4  -8   11.99    2.95 
   6  -4  -8    6.15    2.42 
   6  -4  -8   -1.75    5.08 
  -6   4   8    4.75    2.76 
  -6   4   8    4.85    2.66 
  -6   4   8    2.95    4.27 
   5  -4  -8   30.58   11.99 
   5  -4  -8   47.44   12.04 
   5  -4  -8   46.18   12.09 
  -5   4   8   39.73   12.07 
  -5   4   8   31.70   12.00 
   4  -4  -8    2.74    1.62 
   4  -4  -8    1.77    1.49 
   4  -4  -8    5.27    1.77 
   4  -4  -8    5.09    1.57 
  -4   4   8    3.66    1.59 
  -4   4   8    4.50    1.82 
  -4   4   8    3.75    1.69 
   3  -4  -8   10.87    2.90 
   3  -4  -8    9.07    2.85 
   3  -4  -8    9.38    2.80 
  -3   4   8    7.45    2.89 
  -3   4   8    7.71    2.86 
  -3   4   8    6.03    2.70 
   2  -4  -8    0.29    0.56 
   2  -4  -8    0.44    0.61 
   2  -4  -8    0.12    0.66 
  -2   4   8    0.07    0.92 
  -2   4   8   -2.13    0.85 
  -2   4   8   -0.19    0.79 
  -2   4   8    0.11    0.61 
   1  -4  -8  168.56   50.88 
   1  -4  -8  167.04   50.86 
   1  -4  -8  163.40   50.88 
  -1   4   8  160.63   50.91 
  -1   4   8  167.43   50.86 
  -1   4   8  168.76   50.88 
  -1   4   8  152.62   50.89 
   0  -4  -8    1.79    0.79 
   0  -4  -8    2.07    0.75 
   0  -4  -8    0.69    0.78 
   0  -4  -8    1.78    0.73 
   0   4   8    1.33    1.12 
   0   4   8    1.15    0.96 
   0   4   8    0.38    0.80 
   0   4   8    2.04    0.75 
   0   4   8    0.89    1.01 
   0   4   8    2.20    0.84 
  -1  -4  -8    3.53    1.36 
  -1  -4  -8    3.50    1.40 
  -1  -4  -8    4.11    1.37 
   1   4   8    3.51    1.68 
   1   4   8    2.90    1.48 
   1   4   8    2.96    1.51 
   1   4   8    5.64    1.50 
   1   4   8    3.26    1.46 
   1   4   8    3.85    1.47 
   1   4   8    4.64    1.40 
  -2  -4  -8   13.15    4.89 
  -2  -4  -8   14.10    4.89 
  -2  -4  -8   21.64    4.97 
  -2  -4  -8   16.91    4.93 
   2   4   8   17.14    4.98 
   2   4   8   24.10    5.07 
   2   4   8   18.71    4.94 
   2   4   8   16.41    4.99 
   2   4   8    6.59    4.94 
   2   4   8   12.85    5.00 
  -3  -4  -8    0.77    0.92 
  -3  -4  -8    1.54    1.95 
  -3  -4  -8    0.59    0.93 
  -3  -4  -8    1.83    0.93 
  -3  -4  -8    1.70    0.84 
   3   4   8    3.13    1.12 
   3   4   8    1.61    1.10 
   3   4   8    2.55    1.03 
   3   4   8   -1.42    1.01 
   3   4   8    0.77    0.97 
   3   4   8    2.14    0.93 
  -4  -4  -8   15.11    5.26 
  -4  -4  -8   12.52    4.80 
  -4  -4  -8   15.88    4.84 
  -4  -4  -8   17.09    4.88 
  -4  -4  -8   15.67    4.82 
   4   4   8   10.32    4.79 
   4   4   8   14.21    4.90 
   4   4   8   21.47    5.01 
   4   4   8   13.33    4.92 
   4   4   8   17.90    4.93 
  -5  -4  -8    9.60    2.88 
  -5  -4  -8    9.41    2.79 
  -5  -4  -8   11.40    2.90 
  -5  -4  -8    7.24    2.82 
  -5  -4  -8    2.90    3.48 
   5   4   8    6.27    2.73 
   5   4   8    8.89    2.92 
   5   4   8   11.95    2.99 
   5   4   8    9.35    2.91 
  -6  -4  -8    6.16    5.24 
  -6  -4  -8    2.76    1.55 
  -6  -4  -8    4.84    1.92 
  -6  -4  -8    9.05    2.31 
  -6  -4  -8    4.18    2.03 
  -6  -4  -8    4.83    2.03 
   6   4   8    6.14    2.40 
   6   4   8    5.51    2.04 
   6   4   8    3.29    2.09 
  -7  -4  -8    2.23    1.65 
  -7  -4  -8    0.40    0.27 
  -7  -4  -8    1.98    3.07 
  -7  -4  -8   -5.38    4.09 
  -7  -4  -8    1.31    1.37 
  -7  -4  -8    3.50    1.70 
  -7  -4  -8    1.20    0.88 
  -7  -4  -8   -0.37    1.92 
   7   4   8   -2.27    3.03 
   7   4   8    0.10    1.56 
   7   4   8    2.66    1.58 
   7   4   8   -1.32    0.47 
   7   4   8   -0.62    1.50 
   7   4   8    0.95    3.17 
   7   4   8   -7.26    4.60 
  -8  -4  -8    1.51    0.46 
  -8  -4  -8    6.09    5.21 
  -8  -4  -8    2.51    3.02 
  -8  -4  -8    1.17    1.95 
   8   4   8    3.27    2.15 
   8   4   8   -2.09    2.94 
   8   4   8    0.12    0.60 
   8   4   8    2.45    1.80 
   8   4   8    2.69    5.22 
   8   4   8   -0.19    1.89 
  -9  -4  -8    0.13    5.06 
  -9  -4  -8    0.87    2.96 
   9   4   8    2.00    0.76 
   9   4   8   -4.26    4.81 
   9   4   8    2.86    3.37 
 -10  -4  -8    0.11    2.81 
 -10  -4  -8   -0.32    4.22 
  10   4   8   -0.16    2.95 
  10   4   8   -0.08    0.40 
  10   4   8    0.07    4.95 
 -11  -4  -8   -1.43    3.62 
 -11  -4  -8    1.03    2.32 
  11   4   8    0.31    0.28 
  11   4   8    2.90    2.25 
  10  -5  -8   -4.92    4.09 
 -10   5   8   -0.08    3.04 
   9  -5  -8   -6.72    5.25 
  -9   5   8    1.95    3.75 
   8  -5  -8   -5.71    5.64 
  -8   5   8    0.72    4.33 
   7  -5  -8   -4.13    7.22 
   7  -5  -8    7.95    4.82 
   7  -5  -8   14.94    5.11 
   7  -5  -8   24.12    5.12 
  -7   5   8   18.28    5.29 
  -7   5   8    6.09    7.55 
  -7   5   8    6.78    6.17 
  -7   5   8   18.87    5.26 
   6  -5  -8   21.42    4.72 
   6  -5  -8    4.26    4.40 
   6  -5  -8    2.01    7.28 
   6  -5  -8   22.99    4.95 
  -6   5   8   12.90    4.59 
  -6   5   8   -0.49    6.34 
  -6   5   8   22.33    4.83 
  -6   5   8    2.96    5.62 
   5  -5  -8   18.53    5.92 
   5  -5  -8   18.49    5.87 
  -5   5   8   15.94    5.76 
  -5   5   8   16.52    5.90 
  -5   5   8   20.38    6.00 
   4  -5  -8    0.73    1.02 
   4  -5  -8    1.27    1.21 
   4  -5  -8    1.40    1.25 
  -4   5   8    2.25    1.39 
  -4   5   8    1.95    1.14 
  -4   5   8    2.08    1.34 
   3  -5  -8  148.12   38.68 
   3  -5  -8  123.87   38.74 
   3  -5  -8  150.09   38.65 
  -3   5   8  105.83   38.65 
  -3   5   8  118.99   38.66 
  -3   5   8  106.84   38.60 
   2  -5  -8   12.95    3.52 
   2  -5  -8   13.35    3.61 
   2  -5  -8   13.01    3.62 
  -2   5   8    6.15    3.63 
  -2   5   8   10.48    3.69 
  -2   5   8    9.23    3.51 
   1  -5  -8   25.73    8.39 
   1  -5  -8   27.45    8.42 
   1  -5  -8   29.02    8.43 
  -1   5   8   26.91    8.42 
  -1   5   8   25.52    8.43 
  -1   5   8   29.30    8.44 
  -1   5   8   27.12    8.49 
  -1   5   8   25.28    8.40 
  -1   5   8   26.46    8.49 
   0  -5  -8    1.36    0.65 
   0  -5  -8    0.36    0.53 
   0  -5  -8    0.18    0.57 
   0  -5  -8    1.16    0.64 
   0   5   8    1.24    0.87 
   0   5   8    0.66    0.57 
   0   5   8    0.27    1.06 
   0   5   8    0.67    0.92 
   0   5   8    1.83    0.72 
   0   5   8   -0.27    0.58 
  -1  -5  -8   28.47    8.68 
  -1  -5  -8   27.79    8.68 
  -1  -5  -8   27.27    8.68 
   1   5   8   30.12    8.71 
   1   5   8   29.01    8.74 
   1   5   8   28.32    8.79 
   1   5   8   24.23    8.70 
   1   5   8   26.99    8.71 
   1   5   8   28.60    8.81 
  -2  -5  -8    3.82    1.23 
  -2  -5  -8    9.88    2.72 
  -2  -5  -8    2.98    1.23 
  -2  -5  -8    1.99    1.19 
   2   5   8    2.22    1.30 
   2   5   8    3.34    1.44 
   2   5   8    4.08    1.44 
   2   5   8   -0.46    1.34 
   2   5   8    3.13    1.28 
   2   5   8    3.02    1.34 
   2   5   8    3.89    1.37 
  -3  -5  -8   70.37   20.18 
  -3  -5  -8   66.38   20.20 
  -3  -5  -8   68.19   20.19 
  -3  -5  -8   68.31   20.21 
   3   5   8   55.20   20.23 
   3   5   8   61.72   20.22 
   3   5   8   64.23   20.21 
   3   5   8   63.75   20.23 
   3   5   8   64.40   20.20 
   3   5   8   65.49   20.20 
  -4  -5  -8    3.55    1.34 
  -4  -5  -8    3.89    1.35 
  -4  -5  -8   11.29    3.19 
  -4  -5  -8    4.19    1.35 
  -4  -5  -8    1.58    1.37 
   4   5   8    2.40    1.36 
   4   5   8    1.04    1.29 
   4   5   8    4.25    1.50 
   4   5   8    0.87    1.20 
   4   5   8    4.07    1.55 
   4   5   8   -2.08    1.27 
  -5  -5  -8   19.49    5.17 
  -5  -5  -8    8.47    5.43 
  -5  -5  -8   18.61    5.11 
  -5  -5  -8   17.98    5.07 
   5   5   8   16.36    5.15 
   5   5   8   27.57    5.36 
   5   5   8   15.01    5.07 
   5   5   8   13.84    5.10 
  -6  -5  -8   -4.15    3.43 
  -6  -5  -8   -0.98    1.20 
  -6  -5  -8    2.36    1.74 
  -6  -5  -8    1.63    1.56 
  -6  -5  -8   -0.14    1.54 
   6   5   8   -1.52    1.91 
   6   5   8    0.11    1.10 
   6   5   8   -0.24    1.31 
   6   5   8    0.41    1.37 
  -7  -5  -8    0.76    3.53 
  -7  -5  -8    6.89    2.61 
  -7  -5  -8    8.70    2.07 
  -7  -5  -8    4.94    2.84 
  -7  -5  -8    6.14    2.93 
  -7  -5  -8    8.40    2.93 
  -7  -5  -8   -4.50    5.34 
   7   5   8    4.41    3.53 
   7   5   8    1.06    3.77 
   7   5   8    2.99    3.10 
   7   5   8    2.20    5.19 
   7   5   8    9.70    3.04 
   7   5   8   -0.28    2.62 
   7   5   8    4.96    3.58 
   7   5   8    7.64    2.11 
   7   5   8    5.83    2.76 
  -8  -5  -8    2.51    2.01 
  -8  -5  -8    3.15    5.08 
  -8  -5  -8   -0.10    0.28 
  -8  -5  -8   -0.93    0.88 
  -8  -5  -8    0.95    1.98 
  -8  -5  -8    0.72    2.71 
   8   5   8    2.00    1.89 
   8   5   8    0.18    1.74 
   8   5   8   -0.72    0.50 
   8   5   8    2.83    3.25 
   8   5   8    3.16    5.24 
   8   5   8   -0.12    2.12 
  -9  -5  -8    0.63    0.44 
  -9  -5  -8    2.40    5.15 
  -9  -5  -8    1.98    3.26 
   9   5   8    1.12    0.57 
   9   5   8    3.80    1.88 
   9   5   8    1.75    3.47 
   9   5   8   -2.42    4.77 
 -10  -5  -8   -0.80    2.80 
 -10  -5  -8    4.97    4.99 
  10   5   8   -0.42    0.37 
  10   5   8   -1.64    4.73 
  10   5   8   -2.89    2.75 
 -11  -5  -8   -1.24    2.04 
 -11  -5  -8   -5.34    3.34 
  11   5   8   -0.01    0.28 
  11   5   8   -1.64    2.04 
  10  -6  -8   -2.67    3.86 
 -10   6   8    1.28    3.15 
   9  -6  -8   -1.21    5.11 
   9  -6  -8    4.93    4.26 
  -9   6   8   -1.79    3.59 
   8  -6  -8   -5.16    6.02 
   8  -6  -8   -2.14    4.44 
  -8   6   8    8.45    4.53 
   7  -6  -8   -5.78    5.85 
   7  -6  -8    2.88    2.34 
   7  -6  -8    2.68    5.49 
   7  -6  -8    3.41    2.02 
  -7   6   8   -0.67    4.44 
  -7   6   8    5.62    2.47 
  -7   6   8   -0.99    5.53 
   6  -6  -8   13.49    6.42 
   6  -6  -8    8.83    3.42 
   6  -6  -8    9.89    3.33 
   6  -6  -8    9.97    6.91 
  -6   6   8   10.98    3.69 
  -6   6   8    5.80    5.02 
  -6   6   8   -0.11    5.91 
  -6   6   8    4.82    3.27 
  -6   6   8   11.86    3.54 
   5  -6  -8   38.97    9.72 
   5  -6  -8   36.85    9.93 
  -5   6   8   30.60    9.84 
  -5   6   8   23.82    9.64 
  -5   6   8   25.54    9.75 
  -4   6   8    8.65    2.97 
   3  -6  -8   32.08    9.44 
   3  -6  -8   36.17    9.48 
  -3   6   8   20.38    9.49 
  -3   6   8   34.86    9.44 
  -3   6   8   27.50    9.48 
  -3   6   8   28.27    9.44 
   2  -6  -8   18.55    4.48 
   2  -6  -8   17.30    4.55 
   2  -6  -8   13.34    4.48 
  -2   6   8   11.84    4.56 
  -2   6   8   12.36    4.44 
  -2   6   8   11.67    4.58 
  -2   6   8   12.30    4.43 
   1  -6  -8   10.85    3.76 
   1  -6  -8   11.95    3.78 
   1  -6  -8   13.49    3.77 
  -1   6   8   11.33    3.95 
  -1   6   8   11.01    3.75 
  -1   6   8   11.49    3.76 
  -1   6   8   11.85    3.90 
  -1   6   8   12.12    3.78 
  -1   6   8   10.09    3.78 
   0  -6  -8   64.04   18.72 
   0  -6  -8   53.71   18.56 
   0  -6  -8   58.91   18.55 
   0   6   8   65.32   18.65 
   0   6   8   53.02   18.56 
   0   6   8   59.35   18.57 
   0   6   8   60.87   18.57 
   0   6   8   65.05   18.64 
   0   6   8   59.09   18.58 
  -1  -6  -8    8.15    3.04 
  -1  -6  -8   11.15    3.07 
  -1  -6  -8   12.04    3.07 
  -1  -6  -8    3.95    3.63 
   1   6   8   10.07    3.10 
   1   6   8   14.68    3.20 
   1   6   8   10.89    3.30 
   1   6   8    8.11    3.22 
   1   6   8    8.93    3.18 
   1   6   8    9.39    3.08 
  -2  -6  -8   13.56    3.60 
  -2  -6  -8    9.79    3.55 
  -2  -6  -8   12.59    3.59 
  -2  -6  -8    6.71    4.22 
   2   6   8   11.19    3.79 
   2   6   8   14.78    3.73 
   2   6   8    9.02    3.73 
   2   6   8   10.61    3.68 
   2   6   8   12.94    3.65 
   2   6   8   11.71    3.64 
  -3  -6  -8   76.53   20.13 
  -3  -6  -8   52.08   20.30 
  -3  -6  -8   68.13   20.09 
  -3  -6  -8   68.65   20.15 
   3   6   8   62.91   20.12 
   3   6   8   65.20   20.11 
   3   6   8   67.97   20.14 
   3   6   8   69.32   20.19 
   3   6   8   59.06   20.17 
   3   6   8   63.32   20.14 
   3   6   8   67.70   20.13 
  -4  -6  -8    0.89    1.14 
  -4  -6  -8    0.02    1.02 
  -4  -6  -8   -0.62    0.93 
  -4  -6  -8    3.36    1.19 
  -4  -6  -8    8.84    3.07 
   4   6   8   -0.64    1.10 
   4   6   8   -1.78    0.94 
   4   6   8   -1.09    1.14 
   4   6   8    0.29    1.21 
   4   6   8    0.52    1.14 
   4   6   8   -0.17    1.13 
  -5  -6  -8    7.55    3.23 
  -5  -6  -8    9.07    4.24 
  -5  -6  -8   11.32    3.32 
  -5  -6  -8   13.59    3.50 
   5   6   8    7.38    3.22 
   5   6   8   11.00    3.63 
   5   6   8    8.88    3.26 
   5   6   8    6.69    3.27 
   5   6   8    9.83    3.33 
  -6  -6  -8   -5.77    3.64 
  -6  -6  -8    4.00    1.96 
  -6  -6  -8    3.69    1.87 
  -6  -6  -8    3.12    1.93 
  -6  -6  -8    5.12    1.85 
   6   6   8    2.78    2.36 
   6   6   8    3.97    1.61 
   6   6   8    4.16    1.80 
   6   6   8    1.55    1.65 
  -7  -6  -8    4.45    2.65 
  -7  -6  -8    4.75    2.20 
  -7  -6  -8    4.10    2.43 
  -7  -6  -8    4.21    1.37 
  -7  -6  -8    5.01    2.70 
   7   6   8    4.00    3.23 
   7   6   8   -1.16    2.80 
   7   6   8    0.11    3.05 
   7   6   8    1.71    4.91 
   7   6   8    1.02    2.23 
   7   6   8    5.45    1.43 
   7   6   8    2.94    2.01 
   7   6   8    4.71    1.78 
   7   6   8    3.50    2.19 
   7   6   8    5.00    2.29 
  -8  -6  -8   -1.44    2.85 
  -8  -6  -8    3.30    5.40 
  -8  -6  -8    4.25    1.58 
  -8  -6  -8    0.82    2.11 
  -8  -6  -8    4.89    1.23 
  -8  -6  -8    5.32    2.65 
  -8  -6  -8    0.04    6.02 
   8   6   8    9.20    2.56 
   8   6   8    1.73    2.36 
   8   6   8    5.80    3.55 
   8   6   8    3.21    1.28 
   8   6   8    7.39    3.69 
   8   6   8    2.06    5.27 
   8   6   8   -2.21    3.60 
   8   6   8    6.70    2.51 
  -9  -6  -8    4.12    1.56 
  -9  -6  -8   -2.12    4.91 
  -9  -6  -8    2.23    3.22 
   9   6   8    4.78    3.54 
   9   6   8    2.12    3.29 
   9   6   8    7.69    1.64 
   9   6   8    3.16    5.45 
   9   6   8    0.29    2.43 
 -10  -6  -8   -1.75    2.57 
 -10  -6  -8    0.65    4.45 
  10   6   8    0.98    2.58 
  10   6   8    2.19    5.02 
  10   6   8   -0.09    0.36 
  10   6   8   -1.75    1.72 
  10   6   8   -0.22    2.82 
 -11  -6  -8   -0.22    3.44 
 -11  -6  -8   -1.11    1.95 
  11   6   8   -3.22    3.36 
  11   6   8    0.04    2.26 
   9  -7  -8   -1.63    3.95 
   9  -7  -8   -3.29    4.56 
  -9   7   8   -0.99    3.40 
   8  -7  -8   -7.83    5.81 
   8  -7  -8   -2.13    4.99 
  -8   7   8   -1.67    3.90 
  -8   7   8    2.51    5.74 
   7  -7  -8    7.78    2.58 
   7  -7  -8    0.54    5.90 
   7  -7  -8    4.81    2.63 
   7  -7  -8   -8.28    5.76 
  -7   7   8   -3.02    5.51 
  -7   7   8   -0.84    4.04 
  -7   7   8    4.03    2.70 
   6  -7  -8    4.91    2.24 
   6  -7  -8    6.91    2.51 
   6  -7  -8   -8.01    5.70 
   6  -7  -8   -3.26    5.59 
  -6   7   8    8.17    4.46 
  -6   7   8    2.44    2.31 
  -6   7   8    9.80    5.82 
   5  -7  -8    0.67    1.95 
   5  -7  -8    0.14    1.36 
   5  -7  -8    1.03    1.30 
   5  -7  -8   -5.27    5.23 
  -5   7   8   -2.62    1.68 
  -5   7   8   -1.33    1.46 
  -5   7   8   -0.41    1.57 
   4  -7  -8    2.36    1.58 
   4  -7  -8    3.56    1.63 
  -4   7   8    1.22    1.61 
  -4   7   8    3.98    1.60 
  -4   7   8    4.41    1.85 
  -4   7   8    1.29    1.71 
   3  -7  -8   13.61    3.67 
   3  -7  -8   15.11    3.70 
  -3   7   8    5.66    3.61 
  -3   7   8   11.38    3.78 
  -3   7   8    8.08    3.68 
  -3   7   8   10.06    3.53 
  -3   7   8   11.95    3.62 
   2  -7  -8    9.30    3.23 
   2  -7  -8    9.39    3.19 
   2  -7  -8   12.80    3.17 
  -2   7   8    8.45    3.17 
  -2   7   8    8.72    3.14 
  -2   7   8    8.28    3.32 
   1  -7  -8   72.70   23.25 
   1  -7  -8   74.48   23.23 
   1  -7  -8   68.29   23.35 
   1  -7  -8   71.53   23.25 
  -1   7   8   88.38   23.27 
  -1   7   8   75.41   23.25 
  -1   7   8   81.76   23.27 
  -1   7   8   77.24   23.32 
  -1   7   8   72.21   23.24 
  -1   7   8   74.50   23.31 
   0  -7  -8    0.76    0.68 
   0  -7  -8    1.10    0.67 
   0   7   8    1.09    1.13 
   0   7   8    0.73    0.82 
   0   7   8    0.57    0.69 
   0   7   8    1.47    0.83 
   0   7   8    0.52    0.76 
   0   7   8   -0.49    1.04 
  -1  -7  -8    0.68    0.62 
  -1  -7  -8    0.48    0.57 
   1   7   8   -0.97    0.90 
   1   7   8    0.12    1.13 
   1   7   8   -1.45    0.68 
   1   7   8    0.49    0.65 
   1   7   8    1.11    0.84 
   1   7   8   -0.55    0.87 
   1   7   8    0.18    0.78 
  -2  -7  -8    6.73    3.19 
  -2  -7  -8   12.92    3.23 
  -2  -7  -8    9.30    3.20 
   2   7   8   11.37    3.30 
   2   7   8    7.97    3.36 
   2   7   8    8.28    3.28 
   2   7   8   11.08    3.34 
   2   7   8    8.63    3.44 
   2   7   8   12.71    3.32 
  -3  -7  -8   12.35    3.34 
  -3  -7  -8    9.32    3.20 
  -3  -7  -8    9.61    3.16 
  -3  -7  -8    7.37    4.05 
   3   7   8    9.28    3.29 
   3   7   8   13.66    3.49 
   3   7   8    9.49    3.40 
   3   7   8   12.90    3.37 
   3   7   8    6.67    3.38 
   3   7   8    8.51    3.27 
  -4  -7  -8   -0.32    0.89 
  -4  -7  -8    2.37    2.99 
  -4  -7  -8    1.14    1.26 
  -4  -7  -8   -0.23    1.22 
  -4  -7  -8   -1.92    1.00 
   4   7   8   -0.92    1.08 
   4   7   8   -1.12    1.07 
   4   7   8   -1.32    1.21 
   4   7   8    0.64    1.17 
   4   7   8   -2.46    1.24 
   4   7   8    0.89    1.15 
  -5  -7  -8    9.33    5.35 
  -5  -7  -8   19.35    4.88 
  -5  -7  -8   20.07    4.72 
  -5  -7  -8   17.01    4.84 
   5   7   8   10.90    4.60 
   5   7   8   14.47    4.93 
   5   7   8   18.24    4.79 
   5   7   8   14.55    4.76 
   5   7   8   15.85    4.72 
   5   7   8    9.55    4.58 
  -6  -7  -8   -0.15    1.98 
  -6  -7  -8    0.32    1.84 
  -6  -7  -8    0.72    1.54 
  -6  -7  -8   -5.43    3.74 
  -6  -7  -8    1.56    1.76 
   6   7   8    0.75    1.43 
   6   7   8   -0.53    1.39 
   6   7   8    0.33    1.27 
   6   7   8    0.92    2.12 
  -7  -7  -8   -2.90    2.21 
  -7  -7  -8   -2.94    1.71 
  -7  -7  -8    1.81    2.00 
  -7  -7  -8    0.84    0.33 
   7   7   8   -1.77    1.48 
   7   7   8   -2.25    5.10 
   7   7   8   -1.47    1.60 
   7   7   8    1.68    3.20 
   7   7   8    2.52    1.84 
   7   7   8    0.35    2.41 
   7   7   8   -0.03    1.34 
   7   7   8   -1.29    3.06 
   7   7   8    1.03    0.52 
   7   7   8    0.72    1.20 
  -8  -7  -8   -4.00    5.04 
  -8  -7  -8    2.65    2.82 
  -8  -7  -8    5.19    1.64 
  -8  -7  -8    8.41    2.89 
   8   7   8    7.02    1.71 
   8   7   8    4.05    3.54 
   8   7   8    1.66    5.40 
   8   7   8    5.12    2.05 
   8   7   8    3.90    3.51 
   8   7   8    2.83    2.24 
   8   7   8    7.75    2.71 
   8   7   8    3.02    2.66 
   8   7   8    2.97    2.57 
  -9  -7  -8    0.85    0.44 
  -9  -7  -8    1.19    0.96 
  -9  -7  -8   -0.74    2.90 
  -9  -7  -8    8.82    5.79 
   9   7   8    5.13    5.24 
   9   7   8    2.32    1.23 
   9   7   8    1.04    0.53 
   9   7   8    0.97    3.05 
   9   7   8    1.75    2.06 
   9   7   8   -0.97    2.79 
 -10  -7  -8    2.21    2.73 
 -10  -7  -8    3.94    4.42 
  10   7   8    1.70    1.89 
  10   7   8   -0.02    2.56 
  10   7   8    0.09    2.76 
  10   7   8    0.63    0.42 
  10   7   8    4.00    4.63 
   9  -8  -8   -6.65    3.43 
   9  -8  -8   -4.11    3.89 
  -9   8   8   -0.32    3.23 
   8  -8  -8   -2.75    4.92 
   8  -8  -8   -0.51    5.65 
  -8   8   8    4.40    5.46 
  -8   8   8    2.60    4.05 
   7  -8  -8   -2.10    5.69 
   7  -8  -8   -5.03    6.25 
  -7   8   8    1.49    4.15 
  -7   8   8    0.48    5.77 
   6  -8  -8   -6.00    5.52 
   6  -8  -8    0.16    3.00 
   6  -8  -8   -6.40    5.12 
   6  -8  -8    2.78    1.92 
  -6   8   8    4.66    4.81 
  -6   8   8    7.69    4.28 
  -6   8   8   -0.23    1.74 
  -6   8   8    9.03    6.42 
   5  -8  -8    6.68    2.22 
   5  -8  -8   -6.68    5.58 
   5  -8  -8   -1.16    5.45 
   5  -8  -8    3.17    2.16 
  -5   8   8    8.97    5.19 
  -5   8   8    6.20    2.22 
  -5   8   8    2.22    4.02 
  -5   8   8   -1.11    5.47 
  -5   8   8    4.99    2.37 
  -5   8   8    2.99    2.23 
   4  -8  -8    9.18    3.87 
   4  -8  -8   13.51    3.90 
  -4   8   8   11.44    4.02 
  -4   8   8   11.94    3.92 
  -4   8   8   10.55    3.88 
  -4   8   8   10.97    4.02 
   3  -8  -8    2.96    1.17 
   3  -8  -8    2.66    1.17 
   3  -8  -8    1.00    1.37 
   3  -8  -8    2.64    1.30 
  -3   8   8    1.05    1.22 
  -3   8   8    1.63    1.34 
  -3   8   8    0.45    1.70 
  -3   8   8    2.55    1.45 
  -3   8   8    2.85    1.56 
   2  -8  -8    1.08    1.13 
   2  -8  -8    7.04    1.12 
   2  -8  -8    0.22    0.82 
   2  -8  -8    1.73    0.99 
  -2   8   8    0.89    1.27 
  -2   8   8   -0.33    0.99 
  -2   8   8    0.49    1.06 
  -2   8   8    0.64    1.02 
  -2   8   8   -1.13    1.27 
  -2   8   8    0.01    0.88 
   1  -8  -8    2.45    1.92 
   1  -8  -8    1.52    0.81 
   1  -8  -8    1.34    0.92 
   1  -8  -8   -0.15    0.82 
  -1   8   8    1.85    0.96 
  -1   8   8    1.65    1.36 
  -1   8   8   -1.51    1.10 
  -1   8   8    3.04    1.05 
  -1   8   8    0.60    0.96 
  -1   8   8    1.90    0.98 
   0  -8  -8   21.25    8.35 
   0  -8  -8   27.44    8.10 
   0  -8  -8   25.20    8.11 
   0   8   8   32.77    8.21 
   0   8   8   29.11    8.23 
   0   8   8   26.43    8.15 
   0   8   8   22.40    8.26 
   0   8   8   28.84    8.14 
   0   8   8   25.58    8.13 
  -1  -8  -8    0.13    0.74 
  -1  -8  -8    0.86    1.95 
  -1  -8  -8    0.65    0.67 
   1   8   8   -1.86    0.93 
   1   8   8    0.56    0.80 
   1   8   8    0.11    0.89 
   1   8   8   -2.26    1.01 
   1   8   8    0.04    0.76 
   1   8   8   -0.70    1.07 
   1   8   8    0.09    0.90 
  -2  -8  -8   10.12    2.86 
  -2  -8  -8    7.89    3.48 
  -2  -8  -8   12.38    2.90 
   2   8   8    8.02    2.88 
   2   8   8    8.44    2.98 
   2   8   8    3.53    2.99 
   2   8   8    8.31    3.10 
   2   8   8   12.59    3.03 
   2   8   8    5.94    2.88 
  -3  -8  -8    1.83    1.16 
  -3  -8  -8    2.35    2.85 
  -3  -8  -8    3.34    1.36 
   3   8   8    1.54    1.85 
   3   8   8    2.81    1.52 
   3   8   8    3.19    1.39 
   3   8   8    0.85    1.39 
   3   8   8    2.21    1.55 
   3   8   8    4.82    1.49 
  -4  -8  -8    1.31    1.14 
  -4  -8  -8    0.10    1.54 
  -4  -8  -8    1.33    1.54 
  -4  -8  -8    4.73    3.42 
  -4  -8  -8   -0.28    0.99 
   4   8   8   -0.14    1.36 
   4   8   8   -0.43    1.14 
   4   8   8    0.13    1.34 
   4   8   8   -2.07    1.45 
   4   8   8   -1.68    1.06 
  -5  -8  -8    4.54    3.64 
  -5  -8  -8    6.11    2.39 
  -5  -8  -8    7.00    2.33 
  -5  -8  -8    4.30    2.30 
   5   8   8    7.04    2.20 
   5   8   8    1.85    2.32 
   5   8   8    3.38    2.60 
   5   8   8    2.85    2.14 
   5   8   8    3.63    2.07 
   5   8   8    4.58    2.15 
  -6  -8  -8    0.66    0.28 
  -6  -8  -8   -8.80    3.88 
  -6  -8  -8   -2.23    1.99 
  -6  -8  -8    1.06    1.82 
  -6  -8  -8    2.60    2.11 
   6   8   8   -0.69    1.49 
   6   8   8    2.47    1.13 
   6   8   8    1.17    1.66 
   6   8   8   -1.56    2.21 
   6   8   8    0.62    2.72 
   6   8   8   14.03    5.08 
   6   8   8    0.06    1.24 
   6   8   8    0.31    0.41 
   6   8   8   -3.89    2.52 
   6   8   8    0.17    1.82 
  -7  -8  -8    2.03    0.81 
  -7  -8  -8    3.62    2.80 
  -7  -8  -8    0.20    2.17 
   7   8   8    3.30    0.91 
   7   8   8    2.25    2.22 
   7   8   8    1.44    5.00 
   7   8   8    3.01    1.83 
   7   8   8    0.31    2.68 
   7   8   8    3.84    1.44 
   7   8   8    2.99    3.16 
   7   8   8    3.90    3.14 
   7   8   8    0.29    2.12 
   7   8   8    2.21    1.80 
  -8  -8  -8   16.54    6.43 
  -8  -8  -8    6.71    6.23 
  -8  -8  -8   21.53    5.70 
  -8  -8  -8   19.49    7.82 
   8   8   8   17.34    5.72 
   8   8   8   13.16    6.25 
   8   8   8   17.66    6.32 
   8   8   8   -1.80    7.73 
   8   8   8   24.40    6.44 
   8   8   8   14.63    6.91 
   8   8   8   22.85    6.98 
   8   8   8   26.09    7.06 
   8   8   8   13.96    6.27 
  -9  -8  -8   -2.60    4.45 
  -9  -8  -8    0.52    0.32 
  -9  -8  -8   -5.32    5.63 
  -9  -8  -8    0.10    0.93 
   9   8   8    0.40    1.19 
   9   8   8   -0.03    2.13 
   9   8   8    0.23    3.13 
   9   8   8    0.32    5.08 
   9   8   8    0.85    0.44 
   9   8   8    0.26    2.90 
 -10  -8  -8    1.30    4.38 
 -10  -8  -8    0.66    0.89 
 -10  -8  -8    0.22    0.30 
  10   8   8    0.97    0.39 
  10   8   8   -2.06    2.51 
  10   8   8    1.63    1.83 
  10   8   8    4.28    2.78 
  10   8   8   -3.86    4.14 
  10   8   8    0.54    1.09 
   9  -9  -8   -1.41    3.33 
   9  -9  -8    0.48    3.28 
  -9   9   8    2.66    3.05 
   8  -9  -8    0.24    4.66 
   8  -9  -8    1.35    4.80 
  -8   9   8    5.98    5.46 
  -8   9   8    2.26    3.65 
   7  -9  -8   -1.43    5.17 
   7  -9  -8    5.94    6.01 
  -7   9   8    1.86    3.95 
  -7   9   8    0.15    5.46 
   6  -9  -8   -4.79    5.44 
   6  -9  -8    2.97    5.81 
   6  -9  -8    5.64    2.06 
  -6   9   8    3.75    5.63 
  -6   9   8    5.57    4.32 
  -6   9   8  -13.43    4.81 
  -6   9   8    2.37    2.07 
   5  -9  -8  -12.98    5.15 
   5  -9  -8   -7.22    5.59 
   5  -9  -8    9.60    2.59 
   5  -9  -8    5.92    2.65 
  -5   9   8  -13.77    4.71 
  -5   9   8    6.15    2.81 
  -5   9   8    5.24    4.57 
  -5   9   8    6.72    2.53 
  -5   9   8    1.88    5.22 
   4  -9  -8   11.53    3.47 
   4  -9  -8   11.07   11.80 
   4  -9  -8   13.98    3.99 
   4  -9  -8    9.75    3.80 
  -4   9   8   -7.59    5.87 
  -4   9   8   12.09    3.86 
  -4   9   8    2.78    5.89 
  -4   9   8    0.09    6.53 
  -4   9   8    8.88    4.00 
  -4   9   8   12.07    3.86 
   3  -9  -8    5.42    1.97 
   3  -9  -8    5.85    2.10 
   3  -9  -8    2.93    1.81 
   3  -9  -8    6.41    1.78 
   3  -9  -8   11.13    4.57 
  -3   9   8    5.53    2.18 
  -3   9   8    3.18    1.97 
  -3   9   8    3.25    2.17 
  -3   9   8    0.53    1.92 
  -3   9   8    3.59    1.92 
   2  -9  -8   27.00    8.15 
   2  -9  -8   24.81    8.08 
   2  -9  -8   27.16    8.10 
  -2   9   8   26.68    8.07 
  -2   9   8   30.95    8.23 
  -2   9   8   22.86    8.14 
  -2   9   8   24.97    8.18 
  -2   9   8   22.71    8.22 
  -2   9   8   23.24    8.23 
   1  -9  -8   25.69    8.76 
   1  -9  -8   27.56    8.71 
   1  -9  -8   26.12    8.79 
   1  -9  -8   27.25    8.82 
   1  -9  -8   30.32    9.17 
  -1   9   8   24.31    8.82 
  -1   9   8   25.43    8.79 
  -1   9   8   35.13    8.86 
  -1   9   8   35.26    8.96 
  -1   9   8   30.30    8.85 
  -1   9   8   22.86    8.91 
   0  -9  -8    5.82    2.34 
   0  -9  -8    3.08    1.54 
   0  -9  -8    2.37    1.56 
   0   9   8    3.55    1.73 
   0   9   8    4.31    1.87 
   0   9   8    4.65    1.88 
   0   9   8    4.29    1.71 
   0   9   8    4.80    1.68 
   0   9   8    4.02    1.67 
  -1  -9  -8    1.33    0.86 
  -1  -9  -8    1.56    2.11 
  -1  -9  -8    0.28    0.75 
   1   9   8    2.02    1.19 
   1   9   8    1.68    0.94 
   1   9   8    0.90    1.26 
   1   9   8   -0.48    1.33 
   1   9   8    0.61    1.03 
   1   9   8    0.98    0.98 
  -2  -9  -8    5.69    2.04 
  -2  -9  -8    4.78    1.96 
  -2  -9  -8   10.38    3.10 
   2   9   8    6.28    2.16 
   2   9   8    2.48    2.17 
   2   9   8    5.96    2.46 
   2   9   8    4.23    2.02 
   2   9   8    6.27    2.26 
   2   9   8    6.31    2.20 
   2   9   8    2.73    2.10 
  -3  -9  -8   14.47    3.82 
  -3  -9  -8   13.82    3.59 
  -3  -9  -8   13.17    3.85 
  -3  -9  -8    7.91    4.62 
   3   9   8   12.80    3.91 
   3   9   8    9.94    3.93 
   3   9   8    8.06    3.91 
   3   9   8   12.36    4.04 
   3   9   8    5.56    4.12 
   3   9   8    7.69    3.79 
  -4  -9  -8    3.42    1.68 
  -4  -9  -8    4.38    2.26 
  -4  -9  -8    2.13    3.60 
   4   9   8    4.36    1.90 
   4   9   8    2.53    1.73 
   4   9   8   -1.53    1.91 
   4   9   8    5.29    2.13 
   4   9   8    4.64    1.70 
   4   9   8    2.66    1.89 
  -5  -9  -8   23.59    5.25 
  -5  -9  -8   15.82    4.86 
  -5  -9  -8   15.72    6.08 
  -5  -9  -8   13.55    5.06 
   5   9   8   15.08    4.88 
   5   9   8   12.88    4.99 
   5   9   8   13.58    5.23 
   5   9   8    9.44    4.81 
   5   9   8   12.67    5.10 
  -6  -9  -8   -0.49    3.01 
  -6  -9  -8    4.86    1.71 
  -6  -9  -8    9.24    3.16 
  -6  -9  -8    4.17    2.61 
   6   9   8    2.81    2.51 
   6   9   8    5.95    2.18 
   6   9   8    4.42    2.39 
   6   9   8    4.46    2.94 
   6   9   8    6.52    2.53 
   6   9   8    5.53    3.41 
   6   9   8    6.63    1.76 
   6   9   8   12.46    3.38 
   6   9   8    7.20    3.72 
   6   9   8    7.79    3.79 
   6   9   8    0.37    4.79 
  -7  -9  -8    4.69    2.89 
  -7  -9  -8    3.60    0.96 
  -7  -9  -8   -2.78    2.90 
  -7  -9  -8  -11.38    4.96 
   7   9   8    3.39    1.04 
   7   9   8    2.49    4.91 
   7   9   8    4.30    1.65 
   7   9   8    2.05    2.14 
   7   9   8    0.05    3.16 
   7   9   8    9.72    3.60 
   7   9   8    3.29    2.40 
   7   9   8    1.41    3.51 
   7   9   8    0.97    1.83 
   7   9   8    0.70    2.18 
  -8  -9  -8   -7.81    4.39 
  -8  -9  -8   -0.16    0.30 
   8   9   8    0.66    2.37 
   8   9   8   -0.01    3.15 
   8   9   8   -3.28    3.02 
   8   9   8    5.38    5.66 
   8   9   8    1.49    1.29 
   8   9   8    0.32    0.41 
  -9  -9  -8    2.52    1.15 
  -9  -9  -8    9.98    5.00 
  -9  -9  -8    1.02    0.71 
   9   9   8    4.21    1.43 
   9   9   8    6.54    3.43 
   9   9   8    3.10    0.78 
   9   9   8    5.50    3.36 
   9   9   8    5.18    5.50 
   9   9   8    3.55    2.32 
 -10  -9  -8    4.63    4.30 
  10   9   8    3.89    1.81 
  10   9   8    2.91    4.32 
  10   9   8   -0.44    0.98 
  10   9   8    1.24    2.43 
  10   9   8    1.71    2.67 
   8 -10  -8   -1.64    3.80 
   8 -10  -8    1.38    4.16 
  -8  10   8    7.78    3.86 
  -8  10   8    6.07    5.12 
   7 -10  -8    2.68    5.61 
   7 -10  -8   -2.92    4.80 
  -7  10   8    3.84    5.64 
  -7  10   8    3.08    4.03 
   6 -10  -8   13.71    7.12 
   6 -10  -8    3.49    6.65 
  -6  10   8   12.26    6.97 
  -6  10   8   16.56    6.30 
  -6  10   8   12.01    7.13 
   5 -10  -8   -2.39    5.31 
   5 -10  -8    3.12    1.93 
   5 -10  -8   -6.80    4.94 
   5 -10  -8    4.51    2.17 
  -5  10   8   -2.66    4.22 
  -5  10   8    4.40    5.29 
  -5  10   8    2.93    3.29 
  -5  10   8    2.74    1.86 
  -5  10   8    2.31    1.81 
  -5  10   8    5.21    5.77 
   4 -10  -8   23.58    4.22 
   4 -10  -8   18.27    4.34 
   4 -10  -8    8.99    3.57 
   4 -10  -8  -11.37    5.82 
  -4  10   8   12.92    4.14 
  -4  10   8    5.00    7.03 
  -4  10   8   -1.24    6.49 
  -4  10   8    6.81    6.17 
  -4  10   8   16.36    4.08 
  -4  10   8    5.19    4.88 
   3 -10  -8   49.38   13.43 
   3 -10  -8   44.56   13.28 
   3 -10  -8   39.05   13.17 
   3 -10  -8   38.93   13.23 
   3 -10  -8   43.56   13.91 
   3 -10  -8   43.59   13.37 
  -3  10   8   49.89   13.38 
  -3  10   8   39.31   13.41 
  -3  10   8   37.69   13.33 
  -3  10   8   48.69   13.33 
  -3  10   8   43.59   13.49 
   2 -10  -8   19.62    9.26 
   2 -10  -8   30.53    8.85 
   2 -10  -8   33.85    8.95 
   2 -10  -8   29.12    8.91 
  -2  10   8   32.83    8.89 
  -2  10   8   31.77    8.96 
  -2  10   8   31.50    9.09 
  -2  10   8   21.62    8.96 
  -2  10   8   31.15    8.90 
  -2  10   8   26.99    8.94 
   1 -10  -8    7.72    2.75 
   1 -10  -8    3.79    2.01 
   1 -10  -8    6.87    1.91 
   1 -10  -8    2.38    1.87 
  -1  10   8    3.60    1.95 
  -1  10   8    5.22    1.97 
  -1  10   8    3.73    2.13 
  -1  10   8    4.23    1.98 
  -1  10   8    7.14    2.00 
  -1  10   8    4.39    2.10 
   0 -10  -8   24.00    5.55 
   0 -10  -8   13.42    5.85 
   0 -10  -8   25.39    5.71 
   0 -10  -8   12.25    5.41 
   0  10   8   18.74    5.64 
   0  10   8   18.26    5.73 
   0  10   8   23.75    5.69 
   0  10   8   18.40    5.77 
   0  10   8   21.85    5.71 
   0  10   8   22.01    5.65 
  -1 -10  -8   11.40    3.55 
  -1 -10  -8   11.50    3.77 
  -1 -10  -8    9.07    4.10 
  -1 -10  -8   14.13    3.76 
   1  10   8   14.37    3.84 
   1  10   8   11.59    3.87 
   1  10   8   12.06    4.01 
   1  10   8   12.10    3.84 
   1  10   8    7.73    3.83 
   1  10   8   11.76    3.87 
  -2 -10  -8    5.99    2.52 
  -2 -10  -8    2.30    1.19 
  -2 -10  -8    3.22    0.93 
   2  10   8    1.34    1.56 
   2  10   8    1.96    1.84 
   2  10   8    0.94    1.48 
   2  10   8    0.52    1.18 
   2  10   8    0.19    1.38 
   2  10   8    0.09    1.34 
  -3 -10  -8   15.84    4.20 
  -3 -10  -8   10.69    4.93 
  -3 -10  -8   13.69    3.93 
  -3 -10  -8   17.53    4.29 
   3  10   8   11.09    4.38 
   3  10   8    6.10    4.37 
   3  10   8   12.39    4.26 
   3  10   8   14.57    4.41 
   3  10   8    8.45    4.24 
   3  10   8   11.16    4.18 
  -4 -10  -8    0.91    2.03 
  -4 -10  -8    3.58    1.66 
  -4 -10  -8    1.29    3.25 
   4  10   8    0.31    1.46 
   4  10   8    0.35    2.12 
   4  10   8    3.70    2.22 
   4  10   8    4.34    1.77 
   4  10   8    1.75    1.81 
   4  10   8    2.70    2.15 
  -5 -10  -8    8.66    3.03 
  -5 -10  -8    2.60    4.25 
  -5 -10  -8    7.93    3.36 
  -5 -10  -8    2.93    2.47 
   5  10   8   12.48    3.74 
   5  10   8   -0.19    4.99 
   5  10   8    8.35    2.96 
   5  10   8    5.49    2.65 
   5  10   8    3.76    2.23 
   5  10   8    7.24    1.90 
   5  10   8    4.83    2.85 
   5  10   8    0.95    3.16 
   5  10   8    1.96    3.58 
   5  10   8    5.46    2.60 
   5  10   8    4.02    3.38 
  -6 -10  -8   11.66    4.48 
  -6 -10  -8   10.20    4.68 
   6  10   8   10.64    4.72 
   6  10   8    5.53    4.27 
   6  10   8    6.45    5.06 
   6  10   8    9.34    4.99 
   6  10   8    9.81    4.32 
   6  10   8   13.65    3.83 
   6  10   8   11.46    4.53 
   6  10   8   14.29    4.13 
   6  10   8   12.79    5.14 
  -7 -10  -8    1.52    2.45 
  -7 -10  -8    2.44    0.66 
  -7 -10  -8  -11.35    4.90 
  -7 -10  -8   -0.90    3.03 
   7  10   8    2.46    0.76 
   7  10   8    0.25    3.26 
   7  10   8    2.00    2.23 
   7  10   8   -5.42    4.51 
   7  10   8    3.71    3.30 
   7  10   8   -4.12    2.94 
   7  10   8    0.33    1.68 
   7  10   8    3.05    2.56 
   7  10   8    2.41    1.48 
  -8 -10  -8    3.81    0.98 
  -8 -10  -8   -4.64    4.49 
   8  10   8    2.18    1.00 
   8  10   8    4.44    3.35 
   8  10   8    2.22    5.01 
   8  10   8    5.92    1.62 
   8  10   8    3.79    2.44 
   8  10   8    2.60    3.59 
  -9 -10  -8   -4.21    4.06 
  -9 -10  -8    0.89    0.42 
  -9 -10  -8    0.40    0.84 
   9  10   8    1.93    1.19 
   9  10   8   -0.60    1.95 
   9  10   8    0.16    4.61 
   9  10   8    3.26    2.97 
   9  10   8    1.35    0.48 
   9  10   8   -2.61    2.93 
 -10 -10  -8    0.33    0.23 
 -10 -10  -8   -5.95    3.13 
  10  10   8   -2.47    2.05 
  10  10   8    1.21    0.93 
  10  10   8   -3.53    2.11 
  10  10   8    0.59    1.57 
  10  10   8   -2.46    3.58 
   8 -11  -8    0.61    3.41 
   8 -11  -8    6.60    3.26 
  -8  11   8    2.66    4.30 
  -8  11   8    1.75    3.15 
   7 -11  -8    3.05    4.36 
   7 -11  -8   -3.67    3.77 
  -7  11   8    0.33    5.04 
  -7  11   8    2.77    3.55 
   6 -11  -8    0.90    4.71 
   6 -11  -8    0.35    5.13 
  -6  11   8    1.84    4.72 
  -6  11   8   12.17    6.42 
  -6  11   8    2.70    4.31 
   5 -11  -8   10.59    2.87 
   5 -11  -8   -6.34    5.32 
   5 -11  -8    3.38    5.84 
   5 -11  -8    4.51    1.66 
   5 -11  -8    4.37    2.27 
  -5  11   8    5.60    2.51 
  -5  11   8   -2.62    5.17 
  -5  11   8    0.34    3.48 
  -5  11   8    8.38    2.53 
  -5  11   8    2.17    4.67 
  -5  11   8   -0.73    5.52 
   4 -11  -8    7.40    4.38 
   4 -11  -8   11.56    6.85 
   4 -11  -8   -2.61    6.78 
   4 -11  -8   24.09    5.01 
   4 -11  -8   13.50    4.29 
   4 -11  -8   15.24    4.66 
  -4  11   8   30.70    6.30 
  -4  11   8   23.12    4.83 
  -4  11   8   12.91    6.92 
  -4  11   8   17.58    4.33 
  -4  11   8    5.71    6.28 
  -4  11   8    9.99    4.67 
  -4  11   8   11.67    8.00 
   3 -11  -8   -3.14    4.62 
   3 -11  -8    2.12    3.43 
   3 -11  -8    3.07    1.61 
   3 -11  -8   -1.30    0.85 
   3 -11  -8   -0.28    0.41 
   3 -11  -8    2.40    1.15 
   3 -11  -8   -1.57    1.31 
  -3  11   8   -3.43    2.65 
  -3  11   8    2.70    1.55 
  -3  11   8    0.17    1.29 
  -3  11   8    0.77    0.56 
  -3  11   8   -8.84    3.85 
  -3  11   8   -0.41    2.21 
  -3  11   8    1.55    5.22 
  -3  11   8    0.27    1.60 
  -3  11   8   -1.67    3.16 
  -3  11   8    2.07    5.90 
  -3  11   8    2.14    1.30 
   2 -11  -8   25.19    7.39 
   2 -11  -8   25.01    7.30 
   2 -11  -8   30.04    7.27 
   2 -11  -8   20.73    6.97 
   2 -11  -8   31.26    8.11 
   2 -11  -8   17.98    7.04 
  -2  11   8    3.17    7.60 
  -2  11   8   19.09    7.19 
  -2  11   8   20.34    7.33 
  -2  11   8   25.46    7.34 
  -2  11   8   30.67    7.31 
  -2  11   8   25.32    7.30 
   1 -11  -8   45.48   14.62 
   1 -11  -8   57.03   15.01 
   1 -11  -8   48.78   14.54 
   1 -11  -8   46.32   15.13 
   1 -11  -8   45.59   14.65 
  -1  11   8   49.43   14.73 
  -1  11   8   46.29   14.65 
  -1  11   8   43.13   14.68 
  -1  11   8   41.26   14.64 
  -1  11   8   46.88   14.76 
  -1  11   8   36.87   14.67 
   0 -11  -8   14.43    3.87 
   0 -11  -8    8.69    4.21 
   0 -11  -8   10.79    3.86 
   0  11   8   14.98    4.19 
   0  11   8   12.89    3.90 
   0  11   8   10.18    3.96 
   0  11   8   15.97    4.03 
   0  11   8   12.09    3.96 
   0  11   8   10.86    3.92 
  -1 -11  -8   19.16    4.13 
  -1 -11  -8   11.66    4.02 
  -1 -11  -8   11.62    3.77 
  -1 -11  -8    8.59    4.33 
   1  11   8   16.04    4.21 
   1  11   8   12.81    4.42 
   1  11   8    9.52    3.98 
   1  11   8   13.30    4.18 
   1  11   8   12.00    4.12 
   1  11   8   17.04    4.14 
  -2 -11  -8   -0.66    2.51 
  -2 -11  -8    4.80    1.55 
   2  11   8    5.78    1.93 
   2  11   8    3.53    1.66 
   2  11   8    4.98    1.78 
   2  11   8    7.42    2.40 
   2  11   8    2.65    1.83 
   2  11   8    4.94    2.22 
  -3 -11  -8   12.02    3.75 
  -3 -11  -8   13.20    3.94 
  -3 -11  -8   18.60    4.13 
  -3 -11  -8    5.21    4.62 
   3  11   8   18.07    4.44 
   3  11   8   13.88    4.46 
   3  11   8   11.57    4.57 
   3  11   8   11.16    4.18 
   3  11   8   14.67    4.24 
  -4 -11  -8    4.14    2.18 
  -4 -11  -8    1.26    4.01 
  -4 -11  -8    5.49    3.09 
  -4 -11  -8   12.00    2.75 
   4  11   8    9.10    2.14 
   4  11   8    8.14    2.88 
   4  11   8    4.95    3.56 
   4  11   8    2.93    3.15 
   4  11   8    5.70    6.71 
   4  11   8    9.01    3.56 
   4  11   8    9.54    3.01 
   4  11   8    6.61    2.48 
   4  11   8    7.52    2.89 
   4  11   8   12.41    3.20 
   4  11   8   -1.06    3.63 
  -5 -11  -8    0.94    4.52 
  -5 -11  -8   -0.82    1.74 
  -5 -11  -8    1.89    2.40 
   5  11   8   -2.10    2.79 
   5  11   8    1.25    2.10 
   5  11   8    1.77    1.24 
   5  11   8   -3.42    2.84 
   5  11   8    1.06    5.34 
   5  11   8   -2.29    1.87 
   5  11   8    2.83    2.36 
   5  11   8    0.36    0.42 
   5  11   8    1.24    2.58 
   5  11   8    1.64    1.71 
  -6 -11  -8    8.23    3.98 
   6  11   8    5.52    4.00 
   6  11   8    7.11    3.20 
   6  11   8    4.73    3.13 
   6  11   8   -0.07    3.66 
   6  11   8   12.95    2.85 
   6  11   8    2.79    3.87 
   6  11   8    5.68    3.32 
   6  11   8    9.84    4.51 
  -7 -11  -8    1.37    0.54 
  -7 -11  -8   -4.23    3.93 
  -7 -11  -8   -6.03    4.68 
   7  11   8    1.84    0.64 
   7  11   8   -0.37    4.07 
   7  11   8    1.14    2.61 
   7  11   8    1.14    2.23 
   7  11   8    2.91    1.28 
   7  11   8    2.19    3.10 
   7  11   8    3.09    3.37 
  -8 -11  -8    0.88    0.84 
  -8 -11  -8   -2.13    3.91 
  -8 -11  -8   -0.19    0.33 
   8  11   8    0.05    4.62 
   8  11   8    0.08    2.19 
   8  11   8    1.19    1.28 
   8  11   8   -0.45    3.14 
   8  11   8    0.78    3.10 
   8  11   8    1.38    0.42 
  -9 -11  -8    0.41    0.73 
  -9 -11  -8    3.04    4.01 
  -9 -11  -8    0.30    0.28 
   9  11   8   -4.28    4.28 
   9  11   8    0.75    1.07 
   9  11   8    1.83    2.91 
   9  11   8    2.93    2.71 
   9  11   8   -0.42    1.78 
 -10 -11  -8   -2.54    3.07 
  10  11   8    1.28    1.94 
  10  11   8    0.04    2.48 
  10  11   8   -0.26    4.08 
  10  11   8   -0.53    2.35 
   7 -12  -8    1.57    3.93 
  -7  12   8   -4.35    4.28 
  -7  12   8   -2.97    3.06 
   6 -12  -8    1.70    4.37 
   6 -12  -8    1.15    4.23 
  -6  12   8    3.63    5.58 
  -6  12   8   -2.13    3.77 
   5 -12  -8    1.06    4.71 
   5 -12  -8    0.25    0.42 
   5 -12  -8   -0.68    4.66 
  -5  12   8   -1.06    4.27 
  -5  12   8    3.05    3.98 
  -5  12   8    2.43    3.00 
  -5  12   8   -1.45    5.72 
  -5  12   8    1.09    0.64 
   4 -12  -8    0.70    5.11 
   4 -12  -8    8.34    2.48 
   4 -12  -8    6.60    4.92 
   4 -12  -8    0.72    1.41 
   4 -12  -8   10.27    2.19 
   4 -12  -8    2.26    1.18 
  -4  12   8    7.14    2.26 
  -4  12   8   15.11    7.07 
  -4  12   8    9.51    3.66 
  -4  12   8    5.71    1.29 
  -4  12   8    6.57    5.17 
  -4  12   8    2.78    1.90 
   3 -12  -8    6.75    2.46 
   3 -12  -8   -7.52    4.71 
   3 -12  -8    4.76    1.55 
   3 -12  -8    3.58    1.75 
   3 -12  -8   12.77    4.09 
   3 -12  -8    4.93    2.26 
   3 -12  -8   11.48    2.37 
  -3  12   8    4.58    1.61 
  -3  12   8   -2.87    5.35 
  -3  12   8    2.57    4.17 
  -3  12   8    0.94    2.10 
  -3  12   8    7.00    2.13 
  -3  12   8    8.25    2.32 
  -3  12   8    1.37    1.92 
  -3  12   8    3.24    4.62 
  -3  12   8    6.03    6.93 
  -3  12   8    0.58    3.37 
  -3  12   8   -0.57    6.09 
   2 -12  -8   29.97    9.17 
   2 -12  -8    9.86   10.34 
   2 -12  -8   43.64    9.58 
   2 -12  -8   42.23    9.49 
   2 -12  -8   25.33    9.24 
   2 -12  -8   30.43   10.04 
  -2  12   8   20.20    9.34 
  -2  12   8    5.85   10.17 
  -2  12   8   39.08    9.49 
  -2  12   8   16.11   11.33 
  -2  12   8    7.07   10.03 
  -2  12   8   16.61    9.41 
  -2  12   8    4.70   10.20 
  -2  12   8   35.98    9.19 
  -2  12   8    4.97   10.94 
  -2  12   8    6.41    9.74 
  -2  12   8   42.29    9.43 
   1 -12  -8    3.87    1.35 
   1 -12  -8    5.48    3.18 
   1 -12  -8    6.94    1.92 
   1 -12  -8    4.78    1.97 
   1 -12  -8    3.81    1.52 
  -1  12   8    6.32    4.10 
  -1  12   8   -1.80    3.22 
  -1  12   8    3.81    1.39 
  -1  12   8    5.45    2.04 
  -1  12   8    3.50    2.14 
  -1  12   8    1.34    3.57 
  -1  12   8    4.04    1.84 
  -1  12   8    5.68    5.43 
  -1  12   8    5.18    2.15 
  -1  12   8    4.98    4.55 
  -1  12   8    4.36    2.00 
  -1  12   8   13.70    7.01 
   0 -12  -8    4.54    1.56 
   0 -12  -8    3.47    1.64 
   0 -12  -8    1.10    1.17 
   0 -12  -8    3.06    2.61 
   0  12   8   -6.99    4.66 
   0  12   8    6.06    1.84 
   0  12   8    4.10    2.18 
   0  12   8   -1.43    3.22 
   0  12   8    2.86    1.79 
   0  12   8    5.45    1.71 
   0  12   8    4.97    2.04 
   0  12   8   -2.42    3.42 
   0  12   8    3.84    1.08 
  -1 -12  -8    8.53    3.33 
  -1 -12  -8   13.23    3.69 
  -1 -12  -8   12.05    3.71 
  -1 -12  -8    7.65    4.10 
   1  12   8   12.81    3.65 
   1  12   8   15.01    3.76 
   1  12   8   11.69    3.31 
   1  12   8   11.03    3.78 
   1  12   8   12.99    3.92 
   1  12   8    7.27    5.20 
   1  12   8   12.18    4.01 
   1  12   8    9.93    3.74 
  -2 -12  -8   33.28    6.83 
  -2 -12  -8   16.51    6.44 
   2  12   8   16.25    7.29 
   2  12   8   30.66    7.01 
   2  12   8   34.48    7.08 
   2  12   8   18.61    6.77 
   2  12   8   24.15    6.75 
   2  12   8   10.79    8.23 
   2  12   8   24.18    6.76 
   2  12   8   14.64    6.84 
   2  12   8   21.44    6.41 
   2  12   8    5.39    7.83 
  -3 -12  -8   -1.58    1.52 
  -3 -12  -8    3.59    1.02 
  -3 -12  -8    0.98    2.78 
  -3 -12  -8    3.30    1.48 
   3  12   8    4.91    3.22 
   3  12   8    2.08    1.47 
   3  12   8   -4.22    3.04 
   3  12   8   10.34    5.30 
   3  12   8   10.23    4.53 
   3  12   8    2.85    1.97 
   3  12   8    1.91    1.99 
   3  12   8    1.27    1.85 
   3  12   8    6.51    2.88 
   3  12   8    1.34    2.35 
   3  12   8    2.41    0.83 
  -4 -12  -8    0.79    0.68 
  -4 -12  -8   -1.25    3.37 
  -4 -12  -8   -0.95    1.36 
   4  12   8    1.11    0.44 
   4  12   8   -0.79    2.17 
   4  12   8    0.67    1.49 
   4  12   8   -2.28    2.26 
   4  12   8   -0.87    1.16 
   4  12   8    0.11    3.13 
   4  12   8    1.02    1.98 
   4  12   8   -2.58    3.15 
   4  12   8    6.73    5.16 
  -5 -12  -8    6.15    2.88 
  -5 -12  -8    2.07    1.36 
  -5 -12  -8    2.08    2.14 
  -5 -12  -8   -0.13    4.56 
   5  12   8    0.64    2.69 
   5  12   8    2.66    1.73 
   5  12   8    6.80    2.56 
   5  12   8    4.05    2.07 
   5  12   8   -0.52    3.38 
   5  12   8   -2.57    3.08 
   5  12   8    5.11    1.24 
   5  12   8    8.20    2.97 
   5  12   8    6.70    3.06 
   5  12   8   -2.51    5.14 
  -6 -12  -8    0.31    0.79 
  -6 -12  -8   -1.66    2.88 
   6  12   8    5.09    1.39 
   6  12   8    0.72    0.52 
   6  12   8    0.84    1.76 
   6  12   8    2.26    2.06 
   6  12   8   -4.55    2.88 
   6  12   8   -4.11    3.11 
   6  12   8   -3.20    3.13 
   6  12   8    2.68    2.38 
   6  12   8   -2.02    2.80 
  -7 -12  -8   -4.62    3.76 
  -7 -12  -8    0.74    0.88 
   7  12   8    1.64    0.57 
   7  12   8   -1.90    2.98 
   7  12   8    3.27    2.30 
   7  12   8   -0.16    2.81 
   7  12   8    2.29    1.26 
  -8 -12  -8   -0.04    0.78 
  -8 -12  -8    0.61    0.29 
   8  12   8   -0.12    3.08 
   8  12   8   -1.43    2.49 
   8  12   8    0.14    0.36 
   8  12   8   -0.87    1.98 
   8  12   8    0.15    1.16 
  -9 -12  -8    0.89    0.34 
  -9 -12  -8    3.07    3.68 
  -9 -12  -8    0.19    0.70 
   9  12   8    1.04    2.42 
   9  12   8    1.03    1.58 
   9  12   8   -6.46    3.39 
   9  12   8    1.26    2.75 
   9  12   8    1.47    1.08 
   7 -13  -8   -1.85    2.80 
  -7  13   8    3.58    4.25 
  -7  13   8    3.37    2.88 
   6 -13  -8   -0.13    3.44 
  -6  13   8    3.58    3.47 
  -6  13   8   -7.96    4.59 
   5 -13  -8    2.44    4.17 
   5 -13  -8    5.48    4.03 
   5 -13  -8   -0.51    0.32 
  -5  13   8   -0.91    0.56 
  -5  13   8   -2.41    5.67 
  -5  13   8   -6.94    3.54 
  -5  13   8   -4.21    2.66 
   4 -13  -8    5.29    5.15 
   4 -13  -8    3.52    5.00 
  -4  13   8   12.51    7.46 
  -4  13   8    7.05    5.56 
  -4  13   8   14.01    4.55 
   3 -13  -8    1.99    1.75 
   3 -13  -8   -0.99    0.40 
   3 -13  -8    2.16    1.30 
   3 -13  -8   -4.82    3.88 
   3 -13  -8    6.52    3.78 
   3 -13  -8    6.38    2.21 
   3 -13  -8   -0.82    0.81 
  -3  13   8    5.78    3.94 
  -3  13   8    5.29    3.29 
  -3  13   8    2.68    1.54 
  -3  13   8    1.46    0.64 
  -3  13   8   -3.06    5.62 
  -3  13   8    1.38    1.71 
  -3  13   8    2.60    1.84 
  -3  13   8    1.27    4.11 
  -3  13   8    0.68    1.47 
  -3  13   8   -0.51    6.12 
  -3  13   8    2.07    4.38 
   2 -13  -8    8.62    2.91 
   2 -13  -8   -4.39    5.28 
   2 -13  -8   10.86    3.56 
   2 -13  -8   12.60    3.06 
   2 -13  -8    7.69    3.27 
   2 -13  -8    8.85    3.51 
  -2  13   8    6.08    4.77 
  -2  13   8    7.87    3.34 
  -2  13   8    8.00    3.47 
  -2  13   8   10.46    3.35 
  -2  13   8    8.77    2.94 
  -2  13   8    9.27    5.46 
  -2  13   8   10.10    5.16 
  -2  13   8   11.67    4.93 
  -2  13   8    8.74    3.46 
  -2  13   8    5.95    6.64 
  -2  13   8   35.18    8.88 
   1 -13  -8    7.74    2.27 
   1 -13  -8   10.03    3.63 
   1 -13  -8    2.19    1.38 
   1 -13  -8    6.23    1.92 
   1 -13  -8    3.13    1.19 
  -1  13   8    4.37    1.25 
  -1  13   8   -0.18    1.95 
  -1  13   8    4.80    2.20 
  -1  13   8    1.85    1.81 
  -1  13   8    4.55    3.72 
  -1  13   8    5.28    1.92 
  -1  13   8   -4.45    6.46 
  -1  13   8    4.64    6.13 
  -1  13   8   -6.76    3.20 
  -1  13   8   -0.58    4.47 
  -1  13   8    6.64    4.26 
   0 -13  -8   20.53    5.76 
   0 -13  -8   28.19    6.70 
   0 -13  -8   14.70    5.35 
   0 -13  -8   21.47    5.71 
   0  13   8   -2.78    6.40 
   0  13   8    2.32    7.58 
   0  13   8   -0.62    6.24 
   0  13   8   14.72    5.60 
   0  13   8   13.05    5.71 
   0  13   8    2.85    6.31 
   0  13   8   10.92    6.57 
   0  13   8   16.65    5.80 
   0  13   8   18.24    5.30 
   0  13   8   18.91    5.65 
  -1 -13  -8    3.98    1.28 
  -1 -13  -8    5.58    3.08 
  -1 -13  -8    2.07    1.71 
  -1 -13  -8    2.27    1.68 
   1  13   8    0.68    3.70 
   1  13   8    0.15    3.41 
   1  13   8    3.28    2.31 
   1  13   8    6.24    2.00 
   1  13   8    2.88    1.14 
   1  13   8    5.63    5.47 
   1  13   8    0.77    3.76 
   1  13   8    3.40    3.64 
   1  13   8    3.90    1.92 
   1  13   8    3.17    1.99 
  -2 -13  -8    0.82    1.17 
  -2 -13  -8    1.02    0.67 
  -2 -13  -8    5.16    3.07 
   2  13   8   -1.59    1.78 
   2  13   8    2.33    1.47 
   2  13   8    4.24    3.78 
   2  13   8    3.32    2.18 
   2  13   8   -2.74    3.58 
   2  13   8   -3.18    4.79 
   2  13   8    1.87    3.38 
   2  13   8   -2.74    1.79 
   2  13   8    0.45    0.45 
   2  13   8   -0.40    1.43 
  -3 -13  -8    0.58    0.78 
  -3 -13  -8    0.78    3.18 
  -3 -13  -8    2.32    1.45 
  -3 -13  -8    1.72    1.32 
   3  13   8   -1.34    1.80 
   3  13   8    4.49    2.34 
   3  13   8    2.50    3.75 
   3  13   8    1.55    0.58 
   3  13   8   -3.03    3.03 
   3  13   8    0.97    1.81 
   3  13   8    2.93    2.42 
   3  13   8   -4.39    4.58 
   3  13   8    1.78    1.31 
  -4 -13  -8    2.25    1.53 
  -4 -13  -8    0.73    0.75 
  -4 -13  -8    0.00    3.47 
   4  13   8    1.41    1.67 
   4  13   8    2.96    3.46 
   4  13   8   -2.45    1.85 
   4  13   8    3.12    3.12 
   4  13   8    2.48    2.58 
   4  13   8    0.65    0.47 
   4  13   8    3.09    1.41 
   4  13   8    7.08    5.47 
   4  13   8   -3.67    2.49 
  -5 -13  -8   13.30    6.96 
  -5 -13  -8   11.46    6.63 
  -5 -13  -8   26.79    6.39 
   5  13   8   47.58    8.09 
   5  13   8   17.00    6.82 
   5  13   8   21.31    6.53 
   5  13   8   15.51    7.04 
   5  13   8   16.61    7.55 
   5  13   8   14.54    7.05 
   5  13   8   19.32    6.31 
  -6 -13  -8    5.78    2.12 
  -6 -13  -8   -3.21    4.19 
   6  13   8    7.99    2.00 
   6  13   8    5.63    3.07 
   6  13   8    6.19    2.35 
   6  13   8    7.93    3.87 
   6  13   8    6.89    4.08 
  -7 -13  -8   -0.57    4.06 
  -7 -13  -8    2.02    1.01 
   7  13   8    2.00    0.72 
   7  13   8    2.22    3.07 
   7  13   8    2.65    3.49 
   7  13   8    2.10    1.29 
   7  13   8    2.96    2.33 
  -8 -13  -8    1.00    0.75 
  -8 -13  -8    0.56    0.33 
   8  13   8    1.28    1.15 
   8  13   8   -0.58    2.56 
   8  13   8   -0.75    2.82 
   8  13   8    0.00    1.79 
  -9 -13  -8    0.58    0.33 
   9  13   8    1.17    2.07 
   9  13   8    1.89    0.91 
   9  13   8    1.48    1.49 
   9  13   8    0.02    2.43 
   6 -14  -8   -0.72    2.69 
   6 -14  -8   -0.38    0.37 
  -6  14   8   -1.50    3.03 
  -6  14   8    5.72    4.66 
  -6  14   8   -0.36    0.54 
   5 -14  -8   -4.96    3.33 
   5 -14  -8   -0.12    0.31 
  -5  14   8    0.20    2.69 
  -5  14   8    2.12    5.06 
  -5  14   8    1.73    3.68 
  -5  14   8   -1.39    0.51 
   4 -14  -8    1.57    0.97 
   4 -14  -8    2.00    3.65 
   4 -14  -8    1.54    0.70 
  -4  14   8    1.28    3.42 
  -4  14   8   -0.65    3.54 
  -4  14   8    3.30    3.41 
  -4  14   8    3.26    0.88 
  -4  14   8   -2.57    5.49 
  -4  14   8    3.24    6.12 
   3 -14  -8   -0.44    3.55 
   3 -14  -8   -0.66    4.16 
   3 -14  -8   -0.04    0.42 
   3 -14  -8    0.99    0.78 
  -3  14   8    1.81    0.58 
  -3  14   8    8.83    6.26 
  -3  14   8   -3.20    5.96 
  -3  14   8    2.34    3.80 
  -3  14   8    2.00    3.36 
  -3  14   8    0.57    4.14 
   2 -14  -8   -3.85    3.75 
   2 -14  -8    2.06    1.61 
   2 -14  -8   -0.50    0.67 
   2 -14  -8    6.40    3.70 
   2 -14  -8   -1.31    0.33 
   2 -14  -8    0.45    1.33 
  -2  14   8   -0.26    1.55 
  -2  14   8   -3.34    3.39 
  -2  14   8    0.66    0.51 
  -2  14   8    0.33    1.40 
  -2  14   8   -2.85    6.40 
  -2  14   8    2.94    3.57 
  -2  14   8   -0.60    1.99 
  -2  14   8   -5.81    5.73 
  -2  14   8   -2.58    1.53 
  -2  14   8   -3.36    3.60 
  -2  14   8    2.16    4.01 
   1 -14  -8    1.18    1.47 
   1 -14  -8   -0.64    0.71 
   1 -14  -8    1.72    1.70 
   1 -14  -8   -0.65    0.33 
   1 -14  -8    4.06    3.55 
  -1  14   8   -0.48    1.69 
  -1  14   8    7.71    4.16 
  -1  14   8    0.17    1.36 
  -1  14   8    1.49    0.51 
  -1  14   8    0.86    5.63 
  -1  14   8   -2.99    3.72 
  -1  14   8   -0.59    1.86 
  -1  14   8    1.29    1.36 
  -1  14   8    0.96    6.79 
  -1  14   8    1.41    3.94 
  -1  14   8    3.56    3.39 
   0 -14  -8   15.95    3.93 
   0 -14  -8    5.42    2.19 
   0 -14  -8    3.73    1.74 
   0 -14  -8    1.18    2.11 
   0  14   8    3.57    4.00 
   0  14   8    5.56    2.36 
   0  14   8   -0.48    3.97 
   0  14   8    3.39    5.53 
   0  14   8    5.74    2.30 
   0  14   8    3.83    2.39 
   0  14   8    0.94    3.90 
   0  14   8   -3.75    3.78 
   0  14   8    5.54    1.65 
   0  14   8    3.07    2.37 
  -1 -14  -8    1.96    1.33 
  -1 -14  -8    0.90    1.96 
  -1 -14  -8    3.17    1.67 
  -1 -14  -8    9.55    3.44 
   1  14   8   -1.73    3.43 
   1  14   8    2.39    1.74 
   1  14   8    5.01    1.95 
   1  14   8    4.23    1.23 
   1  14   8    0.87    3.79 
   1  14   8    0.49    3.47 
   1  14   8    5.68    2.20 
   1  14   8   -2.44    5.15 
   1  14   8    2.84    3.78 
   1  14   8    4.77    2.40 
  -2 -14  -8    3.58    2.41 
  -2 -14  -8    5.17    1.99 
  -2 -14  -8    1.23    3.65 
  -2 -14  -8    4.85    2.26 
   2  14   8    7.62    1.92 
   2  14   8    1.84    5.58 
   2  14   8    6.99    2.44 
   2  14   8   -2.97    3.97 
   2  14   8    0.03    3.69 
   2  14   8    7.44    2.64 
   2  14   8   12.58    4.65 
   2  14   8   13.87    3.19 
   2  14   8    5.44    2.76 
  -3 -14  -8    3.01    1.69 
  -3 -14  -8    2.78    1.05 
  -3 -14  -8    2.58    3.27 
   3  14   8    1.64    3.74 
   3  14   8    5.03    2.31 
   3  14   8    8.88    5.68 
   3  14   8    1.77    0.86 
   3  14   8    3.87    2.73 
   3  14   8    2.95    2.38 
   3  14   8    1.46    3.18 
   3  14   8    0.88    1.84 
  -4 -14  -8    1.86    3.13 
  -4 -14  -8    5.72    1.71 
  -4 -14  -8    1.34    0.92 
   4  14   8   -1.37    2.39 
   4  14   8    0.10    1.89 
   4  14   8    2.10    1.42 
   4  14   8   -0.82    2.95 
   4  14   8    0.99    3.69 
   4  14   8    1.82    2.72 
   4  14   8    0.36    2.00 
   4  14   8   -0.79    5.48 
   4  14   8    2.04    0.70 
  -5 -14  -8    3.41    1.77 
   5  14   8    6.17    4.11 
   5  14   8    5.45    2.02 
   5  14   8    5.97    1.66 
   5  14   8    6.54    3.52 
  -6 -14  -8   -0.07    0.76 
  -6 -14  -8    0.06    2.86 
   6  14   8    0.16    1.06 
   6  14   8   -0.39    2.74 
   6  14   8    1.88    3.31 
   6  14   8    0.74    0.39 
  -7 -14  -8    0.00    0.70 
   7  14   8   -2.75    2.72 
   7  14   8   -0.31    0.89 
   7  14   8    0.70    0.38 
   7  14   8   -1.18    1.83 
   7  14   8    0.67    2.69 
  -8 -14  -8    1.18    0.89 
  -8 -14  -8    1.19    0.43 
   8  14   8    0.80    0.96 
   8  14   8   -0.77    2.26 
   8  14   8   -1.53    2.33 
   8  14   8    2.01    1.73 
   5 -15  -8   -4.43    2.65 
   5 -15  -8   -0.56    0.38 
  -5  15   8   -4.09    4.01 
  -5  15   8    1.46    2.94 
  -5  15   8   -0.40    2.44 
  -5  15   8    0.28    0.41 
   4 -15  -8    2.70    0.90 
   4 -15  -8    2.59    1.31 
   4 -15  -8    7.24    3.71 
  -4  15   8    3.75    3.42 
  -4  15   8    2.06    3.54 
  -4  15   8    8.39    5.76 
  -4  15   8   -2.61    4.68 
  -4  15   8    2.00    3.26 
  -4  15   8    2.70    0.98 
   3 -15  -8    1.22    0.70 
   3 -15  -8   -3.28    4.83 
   3 -15  -8   -0.38    0.34 
   3 -15  -8    2.56    3.97 
  -3  15   8    1.28    0.54 
  -3  15   8    8.08    3.94 
  -3  15   8   -0.77    5.68 
  -3  15   8    2.78    3.50 
  -3  15   8    0.71    3.15 
  -3  15   8   -1.92    5.67 
   2 -15  -8    5.75    3.68 
   2 -15  -8    2.06    1.06 
   2 -15  -8    2.03    1.22 
  -2  15   8    3.08    5.94 
  -2  15   8    5.62    1.15 
  -2  15   8    8.38    4.29 
  -2  15   8    6.09    6.56 
  -2  15   8    4.76    3.95 
  -2  15   8    5.15    3.82 
   1 -15  -8    2.79    1.44 
   1 -15  -8    8.58    3.75 
   1 -15  -8    3.21    1.29 
  -1  15   8    3.94    6.21 
  -1  15   8    3.34    3.52 
  -1  15   8   -2.57    3.85 
  -1  15   8    3.68    4.12 
  -1  15   8    5.42    1.37 
   0 -15  -8    7.23    2.45 
   0 -15  -8    5.41    1.72 
   0 -15  -8    2.86    2.42 
   0 -15  -8    4.35    3.89 
   0 -15  -8    4.71    1.85 
   0  15   8    0.09    4.11 
   0  15   8    0.83    3.77 
   0  15   8    5.12    4.00 
   0  15   8    5.92    1.76 
   0  15   8    7.83    2.68 
   0  15   8    8.68    2.72 
   0  15   8    5.78    5.74 
   0  15   8    1.61    3.93 
  -1 -15  -8    2.06    3.05 
  -1 -15  -8    2.16    0.91 
  -1 -15  -8    1.28    1.47 
   1  15   8   -0.18    3.24 
   1  15   8    1.67    5.50 
   1  15   8   -0.22    2.08 
   1  15   8   -0.25    3.64 
   1  15   8   -0.50    3.67 
   1  15   8    0.33    3.96 
   1  15   8    0.77    2.44 
   1  15   8    0.22    2.58 
   1  15   8    1.02    3.15 
   1  15   8    1.93    0.72 
  -2 -15  -8    2.03    1.74 
  -2 -15  -8    0.47    0.83 
  -2 -15  -8    0.37    2.87 
  -2 -15  -8    4.92    2.42 
   2  15   8    0.09    3.74 
   2  15   8    1.03    2.91 
   2  15   8   -2.71    3.19 
   2  15   8    4.46    3.51 
   2  15   8   -0.69    3.37 
   2  15   8    5.93    2.56 
   2  15   8    2.19    0.66 
   2  15   8    1.08    3.47 
   2  15   8   -0.77    5.05 
  -3 -15  -8   -2.29    2.79 
  -3 -15  -8    2.30    0.86 
   3  15   8    2.09    3.24 
   3  15   8    1.90    0.67 
   3  15   8    0.20    4.95 
   3  15   8   -1.32    3.34 
  -4 -15  -8    0.50    0.74 
  -4 -15  -8    0.45    3.09 
   4  15   8    8.93    5.62 
   4  15   8    4.85    3.25 
   4  15   8   -0.24    3.12 
   4  15   8    0.82    0.46 
  -5 -15  -8    0.22    0.74 
   5  15   8   -0.54    1.04 
   5  15   8   -5.04    2.57 
   5  15   8    1.23    0.44 
   5  15   8   -0.25    3.16 
  -6 -15  -8   -0.03    0.69 
   6  15   8    2.02    2.88 
   6  15   8   -0.33    2.55 
   6  15   8    0.38    1.01 
   6  15   8    0.57    0.37 
  -7 -15  -8    0.31    0.66 
   7  15   8    3.78    2.78 
   7  15   8    0.08    2.35 
   7  15   8    0.99    0.91 
   4 -16  -8   -3.15    2.62 
   4 -16  -8    0.48    0.30 
  -4  16   8    0.91    0.45 
  -4  16   8   -3.60    4.09 
  -4  16   8    6.00    3.10 
  -4  16   8    0.87    2.54 
  -4  16   8    1.08    2.94 
  -4  16   8    5.62    4.64 
   3 -16  -8    1.40    0.67 
   3 -16  -8    1.16    3.18 
   3 -16  -8    0.67    0.45 
  -3  16   8    1.63    0.58 
  -3  16   8    6.20    5.55 
  -3  16   8    0.62    2.81 
  -3  16   8   -6.15    4.34 
  -3  16   8    1.42    3.14 
  -3  16   8    7.56    3.37 
   2 -16  -8    7.30    1.97 
   2 -16  -8    5.36    2.06 
  -2  16   8   14.21    4.25 
  -2  16   8   18.16    4.67 
  -2  16   8    5.72    5.51 
  -2  16   8    3.66    3.78 
  -2  16   8   18.82    6.79 
  -2  16   8    5.48    2.00 
   1 -16  -8    1.47    0.89 
   1 -16  -8    3.62    1.09 
   1 -16  -8    4.26    3.37 
  -1  16   8    4.43    3.54 
  -1  16   8    5.48    5.25 
  -1  16   8    4.44    3.64 
  -1  16   8    3.20    0.98 
  -1  16   8    6.54    3.63 
   0 -16  -8   11.40    3.58 
   0 -16  -8   10.10    3.65 
   0 -16  -8    5.56    4.90 
   0  16   8    4.95    5.20 
   0  16   8    7.15    5.01 
   0  16   8   11.46    7.09 
   0  16   8   14.96    3.62 
   0  16   8   13.45    5.26 
  -1 -16  -8   -0.91    3.08 
  -1 -16  -8    0.86    0.84 
   1  16   8    1.04    3.60 
   1  16   8   12.31    6.24 
   1  16   8   -1.73    3.23 
   1  16   8    4.10    3.36 
   1  16   8    2.81    0.72 
  -2 -16  -8   -2.53    3.07 
  -2 -16  -8    2.61    1.28 
   2  16   8   -4.36    3.22 
   2  16   8    8.29    4.18 
   2  16   8    5.47    1.18 
   2  16   8   -0.71    5.18 
   2  16   8    3.78    3.53 
  -3 -16  -8   -1.75    2.78 
  -3 -16  -8   -0.28    0.70 
   3  16   8    0.16    3.18 
   3  16   8    0.92    5.09 
   3  16   8    2.31    0.53 
   3  16   8    3.82    3.26 
  -4 -16  -8    6.22    2.16 
   4  16   8    5.51    3.87 
   4  16   8    6.89    2.08 
   4  16   8    2.21    5.10 
   4  16   8    3.15    3.64 
  -5 -16  -8    1.22    0.70 
   5  16   8   -0.02    2.77 
   5  16   8   -2.88    2.57 
   5  16   8    1.34    0.52 
  -6 -16  -8    1.19    0.76 
   6  16   8   -0.14    2.71 
   6  16   8    0.28    0.84 
   6  16   8    0.92    2.51 
   7  16   8   -1.94    0.62 
   7  16   8   -3.35    2.10 
   7  16   8    0.29    2.19 
   3 -17  -8    0.02    0.24 
   3 -17  -8    1.07    2.70 
  -3  17   8    0.37    2.67 
  -3  17   8   -1.26    2.25 
  -3  17   8   -3.85    4.01 
  -3  17   8    5.84    4.33 
  -3  17   8   -1.36    2.43 
  -3  17   8    0.30    0.37 
   2 -17  -8    2.85    1.28 
   2 -17  -8    2.91    3.19 
   2 -17  -8    4.58    1.20 
  -2  17   8    1.77    3.13 
  -2  17   8    7.75    5.53 
  -2  17   8    1.31    3.14 
  -2  17   8    1.43    2.84 
  -2  17   8   -5.07    4.40 
   1 -17  -8    0.83    0.56 
   1 -17  -8    0.52    0.36 
  -1  17   8    0.80    0.45 
  -1  17   8   -0.80    4.51 
  -1  17   8   -1.46    2.79 
  -1  17   8   -1.30    2.46 
  -1  17   8    2.67    3.13 
   0 -17  -8    1.92    0.95 
   0 -17  -8    2.43    0.82 
   0  17   8    5.68    3.57 
   0  17   8    2.86    0.88 
   0  17   8    2.97    4.95 
   0  17   8    3.99    3.12 
   0  17   8    0.79    3.20 
  -1 -17  -8    1.24    0.68 
   1  17   8    4.53    3.51 
   1  17   8    1.06    0.55 
   1  17   8   -1.96    2.72 
   1  17   8    2.24    5.22 
   2  17   8    0.13    2.74 
   2  17   8   -2.73    4.43 
   2  17   8    4.97    3.62 
   3  17   8    2.41    2.85 
   3  17   8    1.14    0.51 
   3  17   8    1.66    4.51 
  -4 -17  -8   -1.96    0.83 
   4  17   8   -0.05    2.59 
   4  17   8    0.29    0.33 
   5  17   8    3.00    2.53 
   5  17   8   -3.06    2.46 
   5  17   8    0.10    0.29 
   6  17   8    2.03    2.17 
   6  17   8    1.27    2.21 
   2 -18  -8    2.08    2.80 
  -2  18   8    0.70    3.60 
  -2  18   8    0.96    2.15 
  -2  18   8    1.12    1.98 
  -2  18   8    0.52    2.68 
   1 -18  -8   -0.20    0.24 
   1 -18  -8    1.94    2.79 
  -1  18   8    0.70    3.63 
  -1  18   8   -0.09    2.08 
  -1  18   8    1.40    2.69 
  -1  18   8    2.45    2.65 
  -1  18   8    0.67    0.31 
   0 -18  -8    0.98    0.38 
   0 -18  -8    0.66    0.76 
   0  18   8    0.64    2.36 
   0  18   8    1.10    4.19 
   0  18   8    0.85    2.64 
   0  18   8    4.98    2.98 
   0  18   8    0.94    0.43 
  -1 -18  -8    0.82    0.60 
   1  18   8    7.22    3.35 
   1  18   8    3.02    4.29 
   1  18   8    3.30    2.40 
   2  18   8    1.45    0.54 
   2  18   8   -1.29    2.36 
   2  18   8   -1.77    2.78 
   2  18   8    3.29    4.22 
   3  18   8    0.56    3.84 
   3  18   8    1.23    2.38 
   3  18   8    0.37    0.29 
   4  18   8    1.22    2.19 
   4  18   8    1.10    0.43 
   3  13  -9    0.00    3.24 
   3  13  -9    0.52    4.38 
   3  13  -9   -0.80    3.44 
   3  13  -9    1.57    2.18 
   2  13  -9    2.33    5.25 
   2  13  -9    1.97    2.17 
   2  13  -9   -1.71    3.36 
   2  13  -9    0.77    3.43 
   2  13  -9   -3.32    2.99 
  -2 -13   9    0.52    0.24 
   1  13  -9   -3.04    4.55 
   1  13  -9    4.24    3.75 
   1  13  -9    7.46    4.05 
   1  13  -9    4.57    3.82 
   1  13  -9    0.22    2.60 
  -1 -13   9    1.61    0.53 
  -1 -13   9    1.39    0.71 
   0  13  -9   -0.41    3.62 
   0  13  -9    2.79    4.82 
   0  13  -9    1.79    3.59 
   0  13  -9   -1.01    2.65 
   0  13  -9    0.80    2.78 
   0 -13   9    1.34    0.38 
   0 -13   9    5.22    4.64 
   0 -13   9    0.27    0.59 
  -1  13  -9    1.98    2.62 
  -1  13  -9    1.61    2.42 
  -1  13  -9   -0.25    3.50 
  -1  13  -9   -0.85    4.55 
  -1  13  -9   -0.42    3.36 
   1 -13   9    1.44    0.48 
   1 -13   9   -1.87    2.67 
  -2  13  -9   -0.59    2.90 
  -2  13  -9   -1.44    2.05 
  -2  13  -9    4.87    3.56 
  -2  13  -9    0.12    2.46 
  -2  13  -9    4.43    4.13 
   2 -13   9    1.00    0.35 
   2 -13   9   -1.49    2.63 
   5  12  -9   -0.03    3.10 
   5  12  -9   -0.40    2.08 
   5  12  -9    1.69    3.43 
   5  12  -9   -4.27    2.64 
   4  12  -9    2.08    5.42 
   4  12  -9    8.14    3.83 
   4  12  -9    6.18    5.03 
   4  12  -9   15.28    5.64 
   3  12  -9    5.10    3.31 
   3  12  -9   -5.30    5.38 
   3  12  -9   11.58    5.42 
   3  12  -9   10.55    4.97 
   2  12  -9    0.83    5.78 
   2  12  -9    3.43    3.19 
   2  12  -9    5.14    4.45 
   2  12  -9    3.05    4.54 
   2  12  -9    2.93    2.78 
  -2 -12   9    1.02    0.67 
   1  12  -9    2.54    3.02 
   1  12  -9    0.46    4.67 
   1  12  -9    6.84    6.08 
   1  12  -9    2.46    2.84 
   1  12  -9    1.19    4.51 
  -1 -12   9    0.35    0.58 
   0  12  -9    5.52    4.73 
   0  12  -9    0.59    4.37 
   0  12  -9   -1.46    5.44 
   0  12  -9    2.41    3.22 
   0  12  -9   -3.79    2.91 
   0  12  -9   -0.23    2.34 
   0 -12   9    0.61    0.56 
   0 -12   9    0.20    0.23 
  -1  12  -9    4.29    2.74 
  -1  12  -9    2.54    2.86 
  -1  12  -9    5.23    4.62 
  -1  12  -9    1.98    2.99 
  -1  12  -9    0.90    5.53 
  -1  12  -9   -2.48    3.83 
   1 -12   9    1.61    0.92 
   1 -12   9    2.80    0.79 
  -2  12  -9    0.48    3.14 
  -2  12  -9   -2.94    4.66 
  -2  12  -9   -2.20    3.35 
  -2  12  -9    1.95    4.53 
  -2  12  -9    0.89    2.73 
   2 -12   9    0.45    0.53 
   2 -12   9    0.28    0.22 
  -3  12  -9   -0.14    2.45 
  -3  12  -9   -1.09    3.28 
  -3  12  -9   -0.79    3.08 
  -3  12  -9   -5.51    3.86 
  -3  12  -9    3.40    3.02 
   3 -12   9    1.69    0.55 
   3 -12   9    3.44    3.37 
   3 -12   9    2.44    4.17 
  -4  12  -9    2.20    3.34 
  -4  12  -9    1.39    2.62 
   4 -12   9   -0.16    3.22 
   4 -12   9    5.25    6.46 
   6  11  -9   -1.25    3.46 
   6  11  -9    1.01    2.40 
   6  11  -9    3.29    3.93 
   6  11  -9   -3.10    3.29 
  -6 -11   9    0.35    0.21 
   5  11  -9    1.92    4.25 
   5  11  -9   -1.89    4.32 
   5  11  -9    1.54    3.26 
   5  11  -9    4.97    5.09 
  -5 -11   9    1.34    0.69 
   4  11  -9   -0.55    4.77 
   4  11  -9    1.63    4.15 
   4  11  -9   12.01    3.87 
   4  11  -9    0.86    5.24 
   4  11  -9    3.08    6.01 
  -4 -11   9    0.54    0.62 
   3  11  -9    4.84    6.47 
   3  11  -9    5.72    5.49 
   3  11  -9   -2.16    2.86 
   3  11  -9   -4.53    4.26 
  -3 -11   9    0.68    0.59 
   2  11  -9   -1.44    3.19 
   2  11  -9    2.85    6.47 
   2  11  -9    7.84    3.33 
   2  11  -9    6.00    5.18 
   2  11  -9   -0.76    4.32 
  -2 -11   9   -0.04    1.91 
  -2 -11   9    0.26    0.59 
   1  11  -9    0.67    3.01 
   1  11  -9    0.51    6.06 
   1  11  -9   -0.15    4.64 
   1  11  -9    3.83    3.68 
   1  11  -9   -4.82    4.85 
  -1 -11   9    1.59    0.63 
  -1 -11   9    1.27    1.85 
  -1 -11   9   -0.05    0.25 
   0  11  -9    8.10    5.79 
   0  11  -9    5.35    3.40 
   0  11  -9    2.45    3.82 
   0  11  -9   18.86    5.93 
   0  11  -9    1.05    6.51 
   0  11  -9    5.77    3.95 
   0 -11   9    3.51    1.72 
   0 -11   9    5.89    1.62 
   0 -11   9    5.30    2.66 
  -1  11  -9    0.22    2.90 
  -1  11  -9   -1.95    4.41 
  -1  11  -9   -1.27    5.36 
  -1  11  -9   -0.96    3.27 
  -1  11  -9   -4.16    3.32 
  -1  11  -9    3.10    4.90 
   1 -11   9    0.36    0.58 
   1 -11   9   -0.11    0.21 
  -2  11  -9    2.10    3.28 
  -2  11  -9    4.02    4.67 
  -2  11  -9    5.26    2.97 
  -2  11  -9    6.24    4.33 
  -2  11  -9   -1.56    3.45 
  -2  11  -9   -1.48    5.22 
   2 -11   9    1.31    0.35 
   2 -11   9   -0.54    0.61 
  -3  11  -9   -4.10    4.47 
  -3  11  -9    0.19    4.94 
  -3  11  -9   -3.55    4.37 
  -3  11  -9   -0.66    3.41 
  -3  11  -9   -0.63    2.41 
  -3  11  -9   -0.80    3.55 
  -3  11  -9    4.77    3.20 
   3 -11   9   -0.11    0.22 
   3 -11   9    2.08    4.80 
   3 -11   9   -0.45    0.55 
  -4  11  -9   -2.03    2.30 
  -4  11  -9    5.88    3.56 
  -4  11  -9    0.44    3.23 
  -4  11  -9    1.32    4.04 
   4 -11   9    1.93    3.37 
   4 -11   9   -1.57    4.70 
  -5  11  -9    0.89    2.95 
  -5  11  -9    0.18    2.59 
  -5  11  -9   -0.08    2.67 
   5 -11   9    1.91    3.87 
   5 -11   9   -2.96    2.71 
   7  10  -9    0.26    3.75 
   7  10  -9   12.17    3.72 
   7  10  -9    1.88    1.48 
   7  10  -9    1.24    4.33 
   7  10  -9    7.39    4.51 
  -7 -10   9    2.23    0.77 
   6  10  -9   -2.43    4.48 
   6  10  -9    0.66    5.02 
   6  10  -9   -0.31    1.52 
   6  10  -9    1.58    3.16 
   6  10  -9   -0.61    4.42 
  -6 -10   9    0.02    0.23 
  -6 -10   9    1.00    0.60 
   5  10  -9    0.30    5.44 
   5  10  -9    7.61    3.62 
   5  10  -9    5.52    5.41 
   5  10  -9    1.09    4.89 
  -5 -10   9    1.99    0.96 
   4  10  -9   15.44    5.87 
   4  10  -9    8.98    3.88 
   4  10  -9   10.31    6.42 
   4  10  -9    1.50    6.46 
   4  10  -9    7.10    5.85 
  -4 -10   9    6.73    2.41 
  -4 -10   9    2.50    1.42 
   3  10  -9    7.24    3.71 
   3  10  -9    5.94    5.38 
   3  10  -9    4.83    6.91 
   3  10  -9    1.46    5.63 
   3  10  -9    1.67    4.81 
  -3 -10   9    0.57    1.95 
   2  10  -9    3.52    6.17 
   2  10  -9    2.78    4.89 
   2  10  -9   16.56    4.08 
   2  10  -9   13.41    8.44 
   2  10  -9   -1.90    6.78 
   2  10  -9    4.84    3.71 
  -2 -10   9    4.59    2.23 
  -2 -10   9    2.31    1.25 
   1  10  -9   11.03    5.35 
   1  10  -9   -4.58    4.91 
   1  10  -9   -1.94    5.97 
   1  10  -9    4.83    3.70 
   1  10  -9    0.64    3.55 
  -1 -10   9   -0.19    1.85 
  -1 -10   9    0.63    0.62 
   0  10  -9   -2.75    4.72 
   0  10  -9    2.67    3.58 
   0  10  -9    8.87    5.62 
   0  10  -9    2.41    3.52 
   0  10  -9    0.21    3.25 
   0  10  -9    0.48    5.91 
   0 -10   9    0.96    0.60 
   0 -10   9    2.48    0.85 
   0 -10   9    6.85    2.32 
  -1  10  -9   -3.83    4.74 
  -1  10  -9    1.18    3.05 
  -1  10  -9   -2.64    4.33 
  -1  10  -9   -3.44    3.67 
  -1  10  -9   -2.36    5.76 
  -1  10  -9    1.63    3.51 
   1 -10   9    1.06    0.32 
   1 -10   9   -2.01    2.26 
   1 -10   9    0.55    0.64 
  -2  10  -9   -3.79    4.29 
  -2  10  -9    7.02    5.89 
  -2  10  -9   -0.21    3.45 
  -2  10  -9    8.25    5.46 
  -2  10  -9    2.49    3.52 
  -2  10  -9    0.66    3.83 
   2 -10   9    1.65    2.64 
   2 -10   9    0.72    0.90 
   2 -10   9    2.91    0.71 
  -3  10  -9    0.96    2.78 
  -3  10  -9   -6.30    3.98 
  -3  10  -9   -0.43    3.79 
  -3  10  -9    3.42    3.25 
  -3  10  -9    0.02    5.11 
  -3  10  -9   -2.59    5.21 
  -3  10  -9    3.29    4.06 
   3 -10   9    0.16    0.65 
   3 -10   9   -0.62    5.13 
   3 -10   9    0.60    0.29 
  -4  10  -9    1.12    4.92 
  -4  10  -9    0.38    3.66 
  -4  10  -9    7.10    4.78 
  -4  10  -9   -2.92    2.74 
  -4  10  -9    1.21    2.40 
  -4  10  -9    5.43    3.95 
   4 -10   9    0.28    0.27 
   4 -10   9   -5.65    4.91 
   4 -10   9    0.58    0.80 
  -5  10  -9    0.36    3.86 
  -5  10  -9   -4.22    2.83 
  -5  10  -9    0.21    2.94 
  -5  10  -9    0.43    2.18 
   5 -10   9    0.89    3.36 
   5 -10   9    7.88    5.01 
  -6  10  -9    0.32    3.36 
  -6  10  -9   -1.70    2.38 
   6 -10   9   -1.87    2.44 
   6 -10   9    1.81    3.88 
   7   9  -9    1.51    2.06 
   7   9  -9    8.31    4.28 
   7   9  -9   -2.22    4.86 
   7   9  -9    3.36    5.49 
   7   9  -9    4.92    5.72 
  -7  -9   9    3.66    1.25 
  -7  -9   9    4.92    1.43 
   6   9  -9    3.79    5.54 
   6   9  -9    2.33    5.61 
   6   9  -9    3.71    5.70 
   6   9  -9    2.04    3.73 
   6   9  -9    4.65    1.97 
  -6  -9   9    0.57    0.47 
  -6  -9   9    3.06    0.84 
   5   9  -9   -0.22    6.09 
   5   9  -9   -2.27    3.32 
   5   9  -9    0.35    5.05 
   5   9  -9   -0.98    1.90 
   5   9  -9   -3.46    4.57 
  -5  -9   9    0.57    0.69 
  -5  -9   9    0.88    1.84 
   4   9  -9    3.54    5.23 
   4   9  -9    2.40    6.33 
   4   9  -9    6.17    6.69 
   4   9  -9   10.07    6.17 
   4   9  -9    8.32    4.05 
  -4  -9   9    2.41    2.15 
  -4  -9   9    1.99    1.00 
   3   9  -9    3.32    5.01 
   3   9  -9  -14.51    4.63 
   3   9  -9    2.20    5.67 
   3   9  -9   -0.33    3.36 
   3   9  -9    2.12    1.66 
   3   9  -9   -1.52    1.54 
   3   9  -9    0.43    1.51 
   3   9  -9   -4.61    6.16 
  -3  -9   9   -2.78    1.44 
  -3  -9   9    0.48    1.93 
  -3  -9   9   -1.42    1.58 
  -3  -9   9   -0.02    0.60 
   2   9  -9   10.46    5.99 
   2   9  -9   -0.08    6.12 
   2   9  -9    4.30    2.68 
   2   9  -9   -3.49    3.74 
   2   9  -9    5.18    6.96 
   2   9  -9    4.87    2.52 
   2   9  -9    7.28    5.72 
   2   9  -9    3.54    2.41 
   2   9  -9    8.90    4.26 
   2   9  -9    3.12    2.36 
  -2  -9   9    8.64    2.88 
  -2  -9   9    6.75    1.96 
  -2  -9   9    2.77    2.58 
  -2  -9   9    3.86    2.41 
   1   9  -9    7.00    5.22 
   1   9  -9    8.52    2.02 
   1   9  -9    0.75    3.45 
   1   9  -9    0.33    1.52 
   1   9  -9    0.52    5.01 
   1   9  -9    0.77    1.64 
   1   9  -9    2.38    1.61 
   1   9  -9   -3.23    7.67 
   1   9  -9    6.24    3.86 
   1   9  -9    6.21    7.33 
  -1  -9   9    1.25    1.97 
  -1  -9   9    0.94    2.05 
  -1  -9   9    0.37    1.64 
  -1  -9   9    1.62    0.81 
   0   9  -9    5.42    4.05 
   0   9  -9    4.41    1.72 
   0   9  -9    8.23    5.62 
   0   9  -9    3.33    3.72 
   0   9  -9    0.01    6.16 
   0   9  -9   -0.23    3.46 
   0   9  -9    5.56    1.90 
   0   9  -9    2.85    4.65 
   0   9  -9    1.13    1.73 
   0   9  -9    0.36    1.33 
   0  -9   9    3.66    2.10 
   0  -9   9    2.06    1.70 
   0  -9   9    1.51    2.21 
   0  -9   9    1.50    0.55 
   0  -9   9    1.18    0.79 
  -1   9  -9    4.87    4.06 
  -1   9  -9    2.49    2.06 
  -1   9  -9   -0.05    5.72 
  -1   9  -9    4.69    3.60 
  -1   9  -9    0.21    2.35 
  -1   9  -9    5.48    2.09 
  -1   9  -9    0.65    2.27 
  -1   9  -9    3.77    4.44 
  -1   9  -9    7.02    5.22 
  -1   9  -9    1.98    5.77 
   1  -9   9    5.48    1.59 
   1  -9   9    6.96    2.87 
   1  -9   9    4.71    1.43 
   1  -9   9    2.73    2.35 
   1  -9   9    1.14    2.24 
  -2   9  -9    1.26    1.31 
  -2   9  -9    4.72    5.71 
  -2   9  -9    2.82    1.56 
  -2   9  -9   -2.05    3.35 
  -2   9  -9    4.28    5.38 
  -2   9  -9    1.52    2.03 
  -2   9  -9    1.07    3.94 
  -2   9  -9    5.18    4.52 
  -2   9  -9    2.71    3.34 
  -2   9  -9    0.28    1.77 
   2  -9   9    3.99    2.84 
   2  -9   9    2.25    2.06 
   2  -9   9   -0.11    1.81 
   2  -9   9    6.88    6.41 
   2  -9   9    2.12    0.93 
   2  -9   9    2.02    0.68 
  -3   9  -9    0.76    5.75 
  -3   9  -9   -6.57    5.53 
  -3   9  -9   -2.22    4.72 
  -3   9  -9   -3.13    4.35 
  -3   9  -9    1.64    3.95 
  -3   9  -9    0.34    3.20 
  -3   9  -9   -1.46    3.31 
   3  -9   9    0.28    0.68 
   3  -9   9    0.22    5.57 
   3  -9   9    0.64    0.28 
   3  -9   9   -0.72    2.80 
  -4   9  -9    4.15    5.35 
  -4   9  -9    4.37    5.54 
  -4   9  -9   -2.87    3.14 
  -4   9  -9   -1.86    4.08 
  -4   9  -9    0.08    3.84 
  -4   9  -9    3.20    3.15 
   4  -9   9    3.49    0.92 
   4  -9   9   -0.52    5.74 
   4  -9   9    1.54    1.12 
  -5   9  -9    3.72    5.51 
  -5   9  -9    2.88    3.84 
  -5   9  -9    7.46    3.26 
  -5   9  -9    3.02    4.74 
  -5   9  -9    3.29    3.71 
   5  -9   9    1.83    3.95 
   5  -9   9    3.49    1.14 
   5  -9   9   -4.13    5.14 
  -6   9  -9   -0.82    2.23 
  -6   9  -9    0.65    3.78 
  -6   9  -9   -5.02    2.55 
   6  -9   9   -1.91    3.12 
   6  -9   9    1.51    5.17 
   8   8  -9    2.44    5.56 
   8   8  -9    3.45    5.64 
   8   8  -9    7.96    6.32 
   8   8  -9   12.12    3.87 
   8   8  -9   38.57    6.57 
  -8  -8   9   15.78    5.86 
  -8  -8   9    9.98    3.30 
   7   8  -9   -5.91    4.95 
   7   8  -9    8.55    5.37 
   7   8  -9   -1.58    5.71 
   7   8  -9    4.50    2.16 
   7   8  -9    4.23    4.86 
  -7  -8   9    2.09    0.79 
  -7  -8   9    2.63    1.08 
   6   8  -9    2.35    6.33 
   6   8  -9    5.67    5.84 
   6   8  -9    5.78    4.98 
   6   8  -9    8.18    2.90 
   6   8  -9    7.58    6.94 
  -6  -8   9    4.87    1.66 
  -6  -8   9    4.39    1.46 
  -6  -8   9    4.16    2.73 
   5   8  -9   12.11    5.21 
   5   8  -9   -3.24    6.20 
   5   8  -9    7.81    6.81 
   5   8  -9   -1.67    6.15 
   5   8  -9    2.33    5.79 
   5   8  -9    8.72    2.68 
  -5  -8   9    3.57    1.52 
  -5  -8   9    4.09    2.50 
   4   8  -9   20.21    7.80 
   4   8  -9   17.03    3.83 
   4   8  -9   14.50    3.94 
   4   8  -9   13.28    8.13 
   4   8  -9   13.54    3.66 
   4   8  -9   34.78    8.56 
   4   8  -9    8.60    3.61 
   4   8  -9   32.93    6.37 
   4   8  -9   13.91    6.85 
   4   8  -9   17.15    3.76 
  -4  -8   9    9.73    3.80 
  -4  -8   9    8.91    3.10 
  -4  -8   9    2.19    3.34 
  -4  -8   9    3.76    3.41 
   3   8  -9   -0.26    1.43 
   3   8  -9   -0.30    1.59 
   3   8  -9   -4.15    6.11 
   3   8  -9   -2.19    4.73 
   3   8  -9   -0.24    4.04 
   3   8  -9    0.68    1.60 
   3   8  -9    0.64    1.48 
   3   8  -9   -1.50    5.10 
   3   8  -9   -2.68    5.89 
  -3  -8   9   -0.62    1.47 
  -3  -8   9   -0.87    1.90 
  -3  -8   9    0.79    0.62 
  -3  -8   9    4.54    1.60 
   2   8  -9   -1.67    4.94 
   2   8  -9   -1.74    3.14 
   2   8  -9   -4.18    5.81 
   2   8  -9    1.63    1.37 
   2   8  -9    3.70    4.82 
   2   8  -9    0.54    1.82 
   2   8  -9   -2.46    3.64 
   2   8  -9   -1.15    1.25 
   2   8  -9    1.26    1.61 
   2   8  -9   -1.44    5.72 
  -2  -8   9   -0.03    1.59 
  -2  -8   9   -0.43    1.89 
  -2  -8   9    0.99    0.61 
  -2  -8   9   -0.47    1.46 
   1   8  -9    5.13    2.16 
   1   8  -9    7.32    5.41 
   1   8  -9   11.20    6.28 
   1   8  -9   11.76    4.12 
   1   8  -9    4.31    1.92 
   1   8  -9    3.95    2.07 
   1   8  -9    5.52    3.66 
   1   8  -9    0.65    6.34 
   1   8  -9    7.14    5.43 
   1   8  -9    1.42    1.82 
  -1  -8   9    4.34    2.32 
  -1  -8   9    2.61    2.15 
  -1  -8   9    0.86    1.91 
  -1  -8   9    3.71    1.32 
   0   8  -9    8.47    3.55 
   0   8  -9    4.47    4.60 
   0   8  -9    8.62    3.56 
   0   8  -9    5.24    3.51 
   0   8  -9    6.42    5.99 
   0   8  -9    4.78    3.29 
   0   8  -9   30.12    7.31 
   0   8  -9   17.25    5.40 
   0   8  -9    2.98    4.82 
   0   8  -9    4.77    6.93 
   0   8  -9    9.16    3.54 
   0  -8   9   14.81    3.93 
   0  -8   9   11.24    3.14 
   0  -8   9    9.67    3.05 
   0  -8   9    7.04    3.71 
   0  -8   9    8.43    3.67 
  -1   8  -9    4.51    5.34 
  -1   8  -9    0.50    1.83 
  -1   8  -9    2.38    1.71 
  -1   8  -9   12.10    4.94 
  -1   8  -9    3.48    1.55 
  -1   8  -9    3.00    6.00 
  -1   8  -9    3.42    3.43 
  -1   8  -9   -3.33    3.52 
  -1   8  -9    1.52    1.34 
  -1   8  -9    2.91    3.54 
   1  -8   9    4.26    1.95 
   1  -8   9    2.20    0.70 
   1  -8   9    1.61    1.83 
   1  -8   9    1.22    2.34 
   1  -8   9    2.09    0.91 
   1  -8   9    1.85    2.36 
  -2   8  -9   52.65    9.95 
  -2   8  -9   15.62    8.44 
  -2   8  -9    6.86    8.81 
  -2   8  -9   46.80   10.33 
  -2   8  -9   26.04    8.41 
  -2   8  -9   25.06   10.17 
  -2   8  -9    2.78    9.56 
  -2   8  -9   23.61    8.50 
  -2   8  -9    0.37    9.67 
  -2   8  -9   15.94    9.38 
  -2   8  -9   14.79    8.28 
   2  -8   9   18.67    8.55 
   2  -8   9   26.90    8.15 
   2  -8   9   32.12    8.76 
   2  -8   9   29.34    8.08 
   2  -8   9   31.29    9.06 
   2  -8   9   25.15   10.45 
  -3   8  -9    3.57    5.72 
  -3   8  -9   -0.84    2.18 
  -3   8  -9    6.15    5.98 
  -3   8  -9    0.46    1.56 
  -3   8  -9   -1.76    4.03 
  -3   8  -9    5.62    1.84 
  -3   8  -9    4.27    4.50 
  -3   8  -9    5.73    5.42 
  -3   8  -9    6.58    4.20 
  -3   8  -9   -3.26    3.46 
   3  -8   9    3.78    1.04 
   3  -8   9   -0.29    5.62 
   3  -8   9    2.63    1.25 
   3  -8   9    3.62    3.02 
   3  -8   9    6.76    2.37 
   3  -8   9    1.78    2.53 
  -4   8  -9    0.30    3.88 
  -4   8  -9    2.00    4.07 
  -4   8  -9    4.00    6.11 
  -4   8  -9    1.84    5.53 
  -4   8  -9    0.44    3.18 
  -4   8  -9    2.51    3.45 
   4  -8   9    8.87    6.81 
   4  -8   9    0.44    0.73 
   4  -8   9    0.82    0.36 
  -5   8  -9   -4.32    5.70 
  -5   8  -9    3.91    3.56 
  -5   8  -9    0.84    4.97 
  -5   8  -9    4.61    4.07 
   5  -8   9    6.91    6.92 
   5  -8   9    4.96    4.71 
  -6   8  -9    3.27    4.21 
  -6   8  -9   -0.76    2.52 
  -6   8  -9   -1.30    3.30 
   6  -8   9    0.85    5.24 
   6  -8   9   -1.37    3.62 
  -7   8  -9    4.49    3.63 
  -7   8  -9    1.07    2.31 
   7  -8   9    0.19    0.47 
   7  -8   9    2.52    4.63 
   8   7  -9    1.18    3.98 
   8   7  -9   -0.96    5.43 
   8   7  -9    2.89    5.90 
   8   7  -9    0.40    2.04 
   8   7  -9    1.32    1.06 
   8   7  -9   -2.51    4.41 
  -8  -7   9    0.75    0.36 
  -8  -7   9    0.43    0.72 
  -8  -7   9   -1.49    4.12 
   7   7  -9    0.59    6.55 
   7   7  -9   -0.63    2.03 
   7   7  -9   -6.52    4.81 
   7   7  -9   -3.05    4.54 
   7   7  -9    1.43    5.76 
  -7  -7   9   -0.04    0.30 
  -7  -7   9    0.13    0.77 
   6   7  -9   23.66    6.67 
   6   7  -9    8.43    6.05 
   6   7  -9   15.32    3.51 
   6   7  -9   -1.89    6.21 
   6   7  -9    6.10    7.00 
  -6  -7   9    3.27    2.88 
  -6  -7   9    4.70    1.99 
  -6  -7   9    6.32    1.81 
   5   7  -9   -1.36    6.34 
   5   7  -9   -1.48    1.40 
   5   7  -9    1.29    1.56 
   5   7  -9    4.44    6.10 
   5   7  -9   -0.24    4.38 
   5   7  -9   -4.61    2.31 
   5   7  -9    0.68    1.60 
   5   7  -9    4.50    6.76 
   5   7  -9   -6.76    5.11 
   5   7  -9    1.96    1.84 
  -5  -7   9   -0.38    1.30 
  -5  -7   9   -0.17    0.24 
  -5  -7   9    0.09    2.13 
  -5  -7   9   -0.36    0.69 
  -5  -7   9   -1.02    1.61 
   4   7  -9   17.11    3.10 
   4   7  -9   11.56    3.16 
   4   7  -9    8.14    5.83 
   4   7  -9    4.14    6.54 
   4   7  -9    5.62    6.43 
   4   7  -9   16.12    3.03 
   4   7  -9   -0.25    6.42 
   4   7  -9    9.47    2.75 
   4   7  -9   27.22    6.09 
   4   7  -9   13.68    3.01 
  -4  -7   9    4.20    2.00 
  -4  -7   9    8.47    2.78 
  -4  -7   9    5.66    2.45 
  -4  -7   9    2.15    2.77 
   3   7  -9   -0.88    2.12 
   3   7  -9   -3.70    3.75 
   3   7  -9    7.68    6.53 
   3   7  -9   -1.86    4.31 
   3   7  -9   -1.00    1.46 
   3   7  -9   -1.94    1.47 
   3   7  -9    2.17    5.47 
   3   7  -9   -3.80    5.93 
   3   7  -9    1.91    1.47 
   3   7  -9    1.59    1.63 
   3   7  -9    1.41    1.53 
  -3  -7   9   -2.08    1.16 
  -3  -7   9   -0.40    0.55 
  -3  -7   9    0.90    1.96 
  -3  -7   9   -0.18    1.47 
   2   7  -9   31.42    8.80 
   2   7  -9   20.50    6.08 
   2   7  -9   69.11   10.25 
   2   7  -9   29.51    6.29 
   2   7  -9   24.61    6.08 
   2   7  -9    0.69    8.16 
   2   7  -9   25.06    6.13 
   2   7  -9   34.60    7.91 
   2   7  -9    5.98    6.65 
   2   7  -9   38.44    8.66 
  -2  -7   9   14.91    6.03 
  -2  -7   9   18.05    6.07 
  -2  -7   9   16.06    6.17 
  -2  -7   9   15.98    5.74 
   1   7  -9   -0.68    5.61 
   1   7  -9    0.52    3.68 
   1   7  -9    7.04    4.89 
   1   7  -9    3.72    1.94 
   1   7  -9    8.29    1.96 
   1   7  -9   12.47    5.86 
   1   7  -9   -7.68    5.44 
   1   7  -9    9.35    4.11 
   1   7  -9    5.32    1.80 
   1   7  -9    4.02    1.87 
  -1  -7   9    1.57    2.18 
  -1  -7   9    3.47    1.99 
  -1  -7   9    3.16    1.90 
  -1  -7   9    3.31    1.24 
   0   7  -9    5.80    2.22 
   0   7  -9    6.93    2.04 
   0   7  -9    0.96    5.65 
   0   7  -9    2.47    4.15 
   0   7  -9    7.47    2.02 
   0   7  -9   14.93    4.53 
   0   7  -9    7.32    4.77 
   0   7  -9   -1.25    6.22 
   0   7  -9    2.45    3.52 
   0   7  -9    6.24    1.90 
   0   7  -9   17.85    5.85 
   0   7  -9    3.34    2.07 
   0  -7   9    2.83    2.30 
   0  -7   9    4.36    1.29 
   0  -7   9    2.80    1.38 
   0  -7   9    1.07    2.08 
   0  -7   9    6.05    2.18 
  -1   7  -9    2.35    3.99 
  -1   7  -9    5.88    2.72 
  -1   7  -9    1.10    4.24 
  -1   7  -9    4.99    4.93 
  -1   7  -9    8.85    3.09 
  -1   7  -9   10.62    4.51 
  -1   7  -9    8.51    6.28 
  -1   7  -9    6.73    2.71 
  -1   7  -9    2.70    5.38 
  -1   7  -9   10.39    3.10 
   1  -7   9    7.23    2.35 
   1  -7   9    9.98    3.27 
   1  -7   9    4.03    2.97 
   1  -7   9    9.04    2.46 
   1  -7   9    8.02    3.36 
   1  -7   9    4.73    2.96 
  -2   7  -9    5.58    4.18 
  -2   7  -9    4.80    2.68 
  -2   7  -9   10.45    6.15 
  -2   7  -9    4.69    3.74 
  -2   7  -9    1.81    6.08 
  -2   7  -9    7.47    6.12 
  -2   7  -9    5.63    4.42 
  -2   7  -9    6.96    2.42 
  -2   7  -9    4.48    2.82 
  -2   7  -9    7.44    4.87 
  -2   7  -9    7.64    2.47 
   2  -7   9    5.55    1.82 
   2  -7   9    4.52    2.59 
   2  -7   9    8.62    5.79 
   2  -7   9    5.51    1.95 
   2  -7   9    5.06    2.70 
   2  -7   9    8.90    3.33 
   2  -7   9    6.10    2.79 
  -3   7  -9    1.39    2.19 
  -3   7  -9   -1.85    6.04 
  -3   7  -9   -0.45    1.31 
  -3   7  -9   -2.77    4.82 
  -3   7  -9    1.39    3.97 
  -3   7  -9   -2.67    4.99 
  -3   7  -9   -1.00    3.49 
  -3   7  -9    0.07    1.20 
  -3   7  -9    0.12    1.21 
  -3   7  -9    4.70    3.47 
  -3   7  -9   -1.41    3.80 
   3  -7   9    8.22    6.04 
   3  -7   9   -0.85    2.80 
   3  -7   9    1.66    2.36 
   3  -7   9    3.39    1.97 
   3  -7   9    0.88    0.34 
   3  -7   9    1.06    0.74 
  -4   7  -9    5.64    3.02 
  -4   7  -9    5.02    6.24 
  -4   7  -9   10.47    3.18 
  -4   7  -9    3.74    4.43 
  -4   7  -9   -0.87    5.04 
  -4   7  -9   13.80    5.21 
  -4   7  -9    0.89    4.41 
  -4   7  -9    0.82    6.47 
   4  -7   9    8.41    2.84 
   4  -7   9   11.39    7.04 
   4  -7   9    8.91    3.55 
   4  -7   9    9.06    2.71 
   4  -7   9   12.20    3.85 
  -5   7  -9   -0.75    5.75 
  -5   7  -9   -4.12    4.85 
  -5   7  -9    0.83    3.65 
  -5   7  -9    2.10    3.75 
   5  -7   9    3.83    6.33 
   5  -7   9   -0.57    0.24 
   5  -7   9   -3.59    3.87 
  -6   7  -9    3.06    3.75 
  -6   7  -9    1.50    4.76 
  -6   7  -9    7.41    4.29 
   6  -7   9   -0.26    6.39 
   6  -7   9    7.71    2.25 
   6  -7   9    3.53    4.50 
  -7   7  -9    2.06    4.03 
  -7   7  -9    0.11    2.78 
   7  -7   9   -5.15    5.08 
   7  -7   9    2.78    0.91 
  -8   7  -9    0.16    1.98 
  -8   7  -9    2.39    3.14 
   8  -7   9    0.36    0.35 
   8  -7   9    0.54    4.28 
   9   6  -9   -4.39    3.90 
   9   6  -9   -2.17    3.11 
   9   6  -9   -4.15    4.30 
   9   6  -9    1.00    1.93 
   9   6  -9   -4.00    4.60 
   9   6  -9   -0.59    0.75 
  -9  -6   9   -7.65    2.95 
  -9  -6   9   -0.37    0.23 
   8   6  -9    3.90    4.51 
   8   6  -9   -1.07    6.22 
   8   6  -9    2.55    1.23 
   8   6  -9    8.59    5.48 
   8   6  -9    2.63    2.31 
   8   6  -9    0.48    5.35 
  -8  -6   9    1.69    0.66 
  -8  -6   9   -0.19    4.55 
  -8  -6   9    1.79    1.01 
   7   6  -9   -0.61    5.58 
   7   6  -9   -1.62    2.43 
   7   6  -9   -6.51    6.72 
   7   6  -9    5.36    5.00 
   7   6  -9    1.39    1.01 
   7   6  -9   -5.52    4.61 
  -7  -6   9    1.98    0.97 
  -7  -6   9    1.30    0.50 
  -7  -6   9    0.05    2.31 
   6   6  -9   -2.58    5.89 
   6   6  -9    1.80    1.85 
   6   6  -9   -5.40    4.89 
   6   6  -9    2.65    1.38 
   6   6  -9   -1.21    5.53 
   6   6  -9   -1.23    2.55 
   6   6  -9    1.81    1.81 
   6   6  -9   -0.11    1.70 
   6   6  -9   -4.85    6.67 
  -6  -6   9    0.42    1.48 
  -6  -6   9   -1.32    2.30 
  -6  -6   9    1.35    1.99 
  -6  -6   9    0.26    0.28 
  -6  -6   9   -0.55    0.77 
   5   6  -9   10.42    3.64 
   5   6  -9   10.96    7.91 
   5   6  -9    5.54    5.91 
   5   6  -9   11.44    7.60 
   5   6  -9   13.77    6.97 
   5   6  -9    6.83    3.32 
   5   6  -9   20.33    6.37 
   5   6  -9    6.85    3.38 
   5   6  -9    6.29    3.38 
   5   6  -9   20.89    4.44 
  -5  -6   9    1.66    3.28 
  -5  -6   9   12.27    3.02 
  -5  -6   9    2.93    3.20 
  -5  -6   9   12.23    3.81 
   4   6  -9    3.30    1.61 
   4   6  -9    0.67    1.39 
   4   6  -9    4.09    2.70 
   4   6  -9   -3.33    4.01 
   4   6  -9    7.49    5.65 
   4   6  -9    2.12    1.72 
   4   6  -9    2.40    4.47 
   4   6  -9    3.36    6.24 
   4   6  -9   -6.33    5.76 
   4   6  -9   -1.95    1.40 
  -4  -6   9    1.87    0.73 
  -4  -6   9    1.78    2.07 
  -4  -6   9    0.32    1.57 
  -4  -6   9   -1.62    1.17 
   3   6  -9   49.34   14.97 
   3   6  -9   46.45   14.99 
   3   6  -9   52.83   15.00 
   3   6  -9   27.56   16.32 
   3   6  -9   54.11   15.01 
   3   6  -9   56.02   14.99 
   3   6  -9   78.37   17.48 
  -3  -6   9   49.26   15.01 
  -3  -6   9   42.92   14.80 
  -3  -6   9   43.17   14.96 
   2   6  -9   19.67    4.45 
   2   6  -9   19.51    4.42 
   2   6  -9   13.29    4.31 
   2   6  -9   18.25    4.35 
   2   6  -9   21.17    4.51 
  -2  -6   9   11.60    3.92 
  -2  -6   9    8.54    4.40 
  -2  -6   9    8.95    4.19 
  -2  -6   9   15.69    4.38 
   1   6  -9    0.22    1.34 
   1   6  -9   -1.90    1.31 
   1   6  -9    1.22    1.15 
   1   6  -9    1.98    1.30 
   1   6  -9   -0.08    1.19 
  -1  -6   9   -0.12    1.42 
  -1  -6   9   -1.65    1.70 
  -1  -6   9   -0.91    1.28 
  -1  -6   9   -0.19    0.47 
   0   6  -9   33.96    9.12 
   0   6  -9   28.14    9.11 
   0   6  -9   32.50    9.16 
   0   6  -9   25.64    9.19 
   0   6  -9   36.43    9.20 
   0  -6   9   28.61    8.95 
   0  -6   9   25.41    9.20 
   0  -6   9   22.98    9.26 
   0  -6   9   26.02    9.37 
  -1   6  -9    0.13    1.59 
  -1   6  -9    1.92    1.51 
  -1   6  -9    2.52    1.10 
  -1   6  -9    0.02    1.25 
  -1   6  -9   -0.61    0.88 
   1  -6   9   -1.28    1.42 
   1  -6   9    0.00    2.00 
   1  -6   9    2.22    1.68 
   1  -6   9   -2.26    1.61 
   1  -6   9    0.94    0.58 
  -2   6  -9    2.55    5.50 
  -2   6  -9    5.62    5.55 
  -2   6  -9   12.18    4.17 
  -2   6  -9   13.10    4.49 
  -2   6  -9   17.70    4.31 
  -2   6  -9    8.31    5.50 
  -2   6  -9   18.18    4.52 
  -2   6  -9   10.54    7.35 
   2  -6   9    9.89    4.46 
   2  -6   9   11.76    3.96 
   2  -6   9   12.76    3.88 
   2  -6   9   10.93    4.75 
   2  -6   9   19.63    4.76 
   2  -6   9    9.82    4.42 
  -3   6  -9   -0.94    0.80 
  -3   6  -9   -0.86    1.07 
  -3   6  -9   -1.55    4.99 
  -3   6  -9    0.27    3.92 
  -3   6  -9   -0.56    2.97 
  -3   6  -9    0.29    1.21 
  -3   6  -9   -0.30    3.07 
  -3   6  -9   -3.14    3.40 
  -3   6  -9    6.11    6.20 
  -3   6  -9    2.92    1.98 
   3  -6   9    4.04    5.52 
   3  -6   9   -0.67    2.24 
   3  -6   9    1.64    2.10 
   3  -6   9   -0.32    0.63 
   3  -6   9    0.52    1.76 
   3  -6   9   -3.56    2.83 
   3  -6   9    0.33    0.23 
  -4   6  -9    2.56    6.31 
  -4   6  -9   14.87    4.16 
  -4   6  -9    5.28    7.12 
  -4   6  -9    7.15    5.90 
  -4   6  -9    6.76    5.42 
  -4   6  -9   11.56    4.09 
   4  -6   9   12.26    3.74 
   4  -6   9   13.27    4.81 
   4  -6   9    9.49    4.58 
   4  -6   9   12.59    7.29 
  -5   6  -9    0.56    3.78 
  -5   6  -9    0.08    1.12 
  -5   6  -9   -4.32    4.71 
  -5   6  -9    0.67    1.03 
  -5   6  -9   -1.58    5.73 
  -5   6  -9   -0.07    3.20 
   5  -6   9   -2.85    5.99 
   5  -6   9   -2.17    3.05 
   5  -6   9   -0.07    0.31 
   5  -6   9   -1.62    2.27 
   5  -6   9   -1.73    4.13 
  -6   6  -9   -1.12    4.24 
  -6   6  -9    3.77    3.94 
  -6   6  -9    5.28    3.93 
   6  -6   9   -2.05    6.41 
   6  -6   9    4.55    1.48 
  -7   6  -9   -4.20    3.89 
  -7   6  -9    0.46    3.31 
   7  -6   9    3.64    1.13 
   7  -6   9  -12.01    5.29 
  -8   6  -9    1.50    3.47 
  -8   6  -9    1.04    2.66 
   8  -6   9    1.36    0.60 
   8  -6   9   -1.57    4.76 
   9   5  -9    4.83    2.61 
   9   5  -9    2.17    5.03 
   9   5  -9    1.67    1.47 
   9   5  -9    4.74    4.81 
   9   5  -9    1.80    5.30 
   9   5  -9    7.78    3.87 
  -9  -5   9    3.90    1.15 
  -9  -5   9    1.35    4.31 
   8   5  -9   -0.57    6.69 
   8   5  -9    1.85    1.10 
   8   5  -9    0.92    5.19 
   8   5  -9   -1.90    3.81 
   8   5  -9   -5.11    4.82 
   8   5  -9    0.06    2.41 
  -8  -5   9    3.05    1.05 
  -8  -5   9    1.50    0.63 
  -8  -5   9    0.45    5.00 
   7   5  -9    0.43    1.09 
   7   5  -9   -5.89    6.31 
   7   5  -9    2.53    5.83 
   7   5  -9   -2.52    4.54 
   7   5  -9    1.95    5.86 
   7   5  -9   -3.79    2.33 
  -7  -5   9    0.56    2.44 
  -7  -5   9    0.02    0.81 
  -7  -5   9    0.42    0.32 
   6   5  -9    8.25    2.17 
   6   5  -9    3.58    1.46 
   6   5  -9   -0.64    5.04 
   6   5  -9    2.96    1.75 
   6   5  -9   -1.09    5.21 
   6   5  -9    0.13    1.13 
   6   5  -9    0.94    2.71 
   6   5  -9    3.25    7.29 
   6   5  -9    5.09    5.24 
   6   5  -9    4.95    1.83 
  -6  -5   9    0.71    2.50 
  -6  -5   9    0.74    1.63 
  -6  -5   9    1.56    0.50 
  -6  -5   9   -0.20    1.75 
  -6  -5   9   -0.51    0.87 
   5   5  -9    3.54    4.32 
   5   5  -9    2.60    5.21 
   5   5  -9   -0.30    1.54 
   5   5  -9   10.06    5.90 
   5   5  -9   -1.81    6.67 
   5   5  -9    2.88    1.68 
   5   5  -9    3.78    2.79 
   5   5  -9    0.88    1.33 
   5   5  -9    2.31    1.52 
   5   5  -9   -1.01    6.10 
  -5  -5   9   -0.58    0.64 
  -5  -5   9    0.33    0.24 
  -5  -5   9   -0.64    1.39 
  -5  -5   9   -0.30    2.13 
  -5  -5   9    0.58    1.58 
   4   5  -9    7.69    4.64 
   4   5  -9    8.15    5.26 
   4   5  -9    7.50    6.85 
   4   5  -9    2.91    1.73 
   4   5  -9    4.05    1.79 
   4   5  -9    3.06    1.88 
   4   5  -9    9.85    4.92 
   4   5  -9    2.15    1.98 
   4   5  -9    8.39    2.85 
   4   5  -9   10.31    6.17 
  -4  -5   9    2.59    1.06 
  -4  -5   9    0.58    1.77 
  -4  -5   9   -1.24    1.53 
  -4  -5   9    3.60    1.20 
  -4  -5   9    7.08    2.35 
   3   5  -9    0.61    1.24 
   3   5  -9    1.51    1.27 
   3   5  -9    0.91    1.43 
   3   5  -9   -0.78    1.42 
   3   5  -9    1.95    1.21 
   3   5  -9    0.72    1.35 
  -3  -5   9    0.85    1.39 
  -3  -5   9   -0.40    1.13 
  -3  -5   9    0.62    0.55 
  -3  -5   9    0.80    1.82 
   2   5  -9    0.60    1.21 
   2   5  -9    4.48    1.39 
   2   5  -9    3.64    1.30 
   2   5  -9    3.21    1.30 
   2   5  -9    0.96    1.42 
   2   5  -9    2.99    1.38 
  -2  -5   9    0.94    1.35 
  -2  -5   9    0.96    1.68 
  -2  -5   9    0.60    1.22 
  -2  -5   9    0.23    0.57 
   1   5  -9   13.72    4.71 
   1   5  -9   20.84    4.95 
   1   5  -9   13.59    4.68 
   1   5  -9   13.52    4.75 
   1   5  -9   14.36    4.82 
  -1  -5   9   16.95    4.50 
  -1  -5   9   12.46    4.77 
  -1  -5   9   11.59    4.89 
  -1  -5   9   10.79    4.68 
  -1  -5   9   14.88    4.86 
   0   5  -9    3.38    1.64 
   0   5  -9    2.61    1.37 
   0   5  -9    1.85    1.60 
   0   5  -9    1.83    1.45 
   0   5  -9    2.38    1.40 
   0   5  -9    4.24    1.74 
   0  -5   9    0.00    1.56 
   0  -5   9    5.16    2.98 
   0  -5   9    4.28    1.80 
   0  -5   9    6.90    2.16 
  -1   5  -9   29.48    7.63 
  -1   5  -9   22.41    7.48 
  -1   5  -9   26.76    7.43 
  -1   5  -9   21.04    7.55 
   1  -5   9   22.53    7.30 
   1  -5   9   17.96    7.62 
   1  -5   9   27.40    7.66 
  -2   5  -9    1.91    1.93 
  -2   5  -9    5.29    2.21 
  -2   5  -9    9.73    2.34 
  -2   5  -9    4.62    1.85 
  -2   5  -9    9.96    2.00 
  -2   5  -9    6.68    1.89 
   2  -5   9    7.25    2.47 
   2  -5   9    5.31    1.55 
   2  -5   9    2.23    2.66 
   2  -5   9    4.12    2.39 
   2  -5   9    4.94    2.44 
  -3   5  -9    1.42    0.90 
  -3   5  -9   -0.13    1.24 
  -3   5  -9    2.19    1.03 
  -3   5  -9   -0.19    1.32 
  -3   5  -9    2.69    1.99 
   3  -5   9    1.96    1.98 
   3  -5   9    0.17    1.76 
   3  -5   9    1.29    2.37 
   3  -5   9   -2.00    3.73 
   3  -5   9    0.17    0.57 
  -4   5  -9    2.34    4.16 
  -4   5  -9    2.97    1.23 
  -4   5  -9    2.83    1.21 
  -4   5  -9   -2.12    5.72 
  -4   5  -9    5.19    4.00 
  -4   5  -9   -1.37    4.27 
   4  -5   9    1.31    2.22 
   4  -5   9    1.24    0.52 
   4  -5   9    3.10    6.75 
   4  -5   9    0.12    2.37 
   4  -5   9    1.92    2.41 
  -5   5  -9    1.82    1.19 
  -5   5  -9    2.57    3.91 
  -5   5  -9   -5.07    5.71 
  -5   5  -9    0.50    4.83 
  -5   5  -9    1.28    3.68 
  -5   5  -9    1.68    1.19 
   5  -5   9   -2.61    2.65 
   5  -5   9   -2.07    5.84 
   5  -5   9    0.97    4.73 
  -6   5  -9    0.80    4.29 
  -6   5  -9    2.04    1.68 
  -6   5  -9    0.71    3.17 
   6  -5   9    4.70    6.63 
   6  -5   9    0.30    2.69 
   6  -5   9    3.63    1.09 
  -7   5  -9    0.63    4.01 
  -7   5  -9    0.65    2.99 
   7  -5   9    1.47    6.33 
   7  -5   9    1.41    0.68 
  -8   5  -9    2.77    3.03 
  -8   5  -9    0.52    3.55 
   8  -5   9    2.51    0.89 
   8  -5   9   -0.77    4.96 
  -9   5  -9   -3.24    2.58 
  -9   5  -9    0.51    2.20 
   9  -5   9   -3.22    3.72 
   9  -5   9    0.04    0.35 
   9   4  -9    1.85    4.98 
   9   4  -9    0.70    1.02 
   9   4  -9    0.40    3.37 
   9   4  -9   -2.24    2.24 
   9   4  -9    0.91    4.59 
  -9  -4   9   12.30    5.40 
  -9  -4   9    4.39    1.13 
  -9  -4   9    1.41    0.58 
  -9  -4   9   -0.66    4.08 
   8   4  -9  -13.56    5.97 
   8   4  -9    8.66    4.69 
   8   4  -9    0.93    2.74 
   8   4  -9   -3.84    5.18 
   8   4  -9   -9.21    4.63 
   8   4  -9    3.85    1.54 
  -8  -4   9    3.04    1.00 
  -8  -4   9    3.39    1.32 
  -8  -4   9   -8.36    4.22 
   7   4  -9    4.85    1.75 
   7   4  -9    7.86    5.05 
   7   4  -9   11.88    4.63 
   7   4  -9   -0.18    5.26 
   7   4  -9    6.75    2.65 
   7   4  -9    4.91    5.20 
   7   4  -9    3.60    3.15 
   7   4  -9  -14.64    6.51 
  -7  -4   9    1.92    2.73 
  -7  -4   9    1.73    2.87 
  -7  -4   9    4.93    1.23 
  -7  -4   9    1.48    2.14 
  -7  -4   9    1.87    1.46 
   6   4  -9   36.91    6.76 
   6   4  -9    5.97    9.10 
   6   4  -9   22.07    5.70 
   6   4  -9   12.86    5.99 
   6   4  -9   10.21    5.86 
   6   4  -9   19.00    5.91 
   6   4  -9   34.39    9.23 
   6   4  -9   24.21    6.19 
   6   4  -9   31.76    7.97 
   6   4  -9   16.06    7.94 
  -6  -4   9   25.06    6.58 
  -6  -4   9    8.03    5.89 
  -6  -4   9   15.75    5.52 
  -6  -4   9   21.05    5.66 
  -6  -4   9   14.79    5.92 
  -6  -4   9   13.89    5.87 
   5   4  -9   -1.10    1.15 
   5   4  -9    1.52    1.46 
   5   4  -9   -2.24    6.86 
   5   4  -9   -6.02    2.24 
   5   4  -9   -7.02    5.85 
   5   4  -9   -1.02    3.92 
   5   4  -9    1.53    4.73 
   5   4  -9    0.09    1.40 
   5   4  -9    0.25    1.61 
   5   4  -9   -8.48    4.28 
   5   4  -9    1.21    1.09 
  -5  -4   9    0.33    2.23 
  -5  -4   9   -0.45    0.20 
  -5  -4   9    1.40    1.42 
  -5  -4   9   -0.08    1.33 
  -5  -4   9    0.10    0.64 
   4   4  -9    9.05    3.29 
   4   4  -9    8.74    3.33 
   4   4  -9    9.81    3.30 
   4   4  -9    5.70    3.22 
  -4  -4   9   14.48    3.69 
  -4  -4   9    4.11    3.18 
  -4  -4   9    9.10    2.91 
  -4  -4   9    5.74    3.24 
   3   4  -9    3.90    1.51 
   3   4  -9    4.45    1.46 
   3   4  -9    3.53    1.40 
   3   4  -9   -0.14    1.08 
   3   4  -9    1.61    1.22 
   3   4  -9    1.83    1.20 
  -3  -4   9    1.83    1.42 
  -3  -4   9    0.31    0.53 
  -3  -4   9    1.54    1.22 
  -3  -4   9   -0.07    1.72 
   2   4  -9    3.83    1.51 
   2   4  -9    2.91    1.65 
   2   4  -9    4.49    1.71 
   2   4  -9    4.32    1.64 
   2   4  -9    1.75    1.54 
   2   4  -9    3.86    1.75 
   2   4  -9    4.54    1.60 
  -2  -4   9    5.84    2.02 
  -2  -4   9    3.51    1.61 
  -2  -4   9    4.12    1.72 
   1   4  -9    8.58    2.55 
   1   4  -9    6.10    2.49 
   1   4  -9    9.99    2.58 
   1   4  -9    6.40    2.37 
   1   4  -9    6.29    2.29 
   1   4  -9    9.54    2.55 
  -1  -4   9    6.09    2.45 
  -1  -4   9    8.39    2.49 
  -1  -4   9    4.87    2.59 
  -1  -4   9    2.30    2.29 
   0   4  -9    0.25    0.89 
   0   4  -9   -0.44    1.24 
   0   4  -9   -0.15    0.92 
   0   4  -9    0.34    1.10 
   0   4  -9    1.91    1.25 
   0   4  -9    0.88    1.06 
   0  -4   9    3.06    1.74 
   0  -4   9    0.33    1.47 
   0  -4   9   -0.39    1.05 
   0  -4   9   -0.49    1.21 
   0  -4   9    1.83    0.59 
   0  -4   9    0.29    1.30 
  -1   4  -9   -1.16    1.16 
  -1   4  -9    0.29    1.13 
  -1   4  -9    0.97    1.39 
  -1   4  -9   -0.16    0.86 
  -1   4  -9    1.02    1.12 
  -1   4  -9    1.15    0.88 
   1  -4   9    0.65    1.76 
   1  -4   9    0.54    1.48 
   1  -4   9    1.21    0.52 
   1  -4   9    0.49    1.85 
   1  -4   9    0.03    1.36 
  -2   4  -9    2.85    1.50 
  -2   4  -9    2.55    1.39 
  -2   4  -9    3.48    1.45 
  -2   4  -9    3.46    1.72 
  -2   4  -9    2.90    1.81 
  -2   4  -9    3.87    1.66 
   2  -4   9    4.16    2.05 
   2  -4   9    2.18    2.22 
   2  -4   9    3.70    1.96 
   2  -4   9    1.15    1.99 
  -3   4  -9    1.74    0.88 
  -3   4  -9    1.64    1.61 
  -3   4  -9    2.25    1.19 
  -3   4  -9    0.15    1.25 
  -3   4  -9    0.26    1.02 
   3  -4   9   -0.19    1.76 
   3  -4   9   -1.05    1.75 
   3  -4   9    1.34    0.65 
   3  -4   9    0.00    2.00 
  -4   4  -9    0.21    0.87 
  -4   4  -9    0.04    1.00 
  -4   4  -9   -0.26    4.71 
   4  -4   9   -0.42    2.04 
   4  -4   9    0.63    1.95 
   4  -4   9   -0.25    3.12 
  -5   4  -9    1.37    4.33 
  -5   4  -9    2.76    3.50 
  -5   4  -9    3.31    1.70 
  -5   4  -9    6.07    4.05 
  -5   4  -9    4.05    5.99 
  -5   4  -9    4.16    1.69 
   5  -4   9   -2.41    2.69 
   5  -4   9    0.58    4.05 
   5  -4   9   -1.68    2.67 
   5  -4   9    4.39    1.25 
   5  -4   9   -0.90    6.07 
  -6   4  -9    1.69    4.25 
  -6   4  -9    5.89    3.72 
  -6   4  -9    2.78    1.60 
   6  -4   9   -4.78    5.84 
   6  -4   9    3.35    1.08 
   6  -4   9   -3.96    2.58 
  -7   4  -9    2.54    4.18 
  -7   4  -9    3.27    3.57 
   7  -4   9    0.36    0.58 
   7  -4   9   -8.73    5.20 
  -8   4  -9    0.89    2.91 
  -8   4  -9   -0.82    3.64 
   8  -4   9    3.92    5.67 
   8  -4   9    0.69    0.53 
  -9   4  -9    1.53    3.08 
  -9   4  -9    0.40    2.40 
   9  -4   9    3.15    4.78 
   9  -4   9   -0.13    0.40 
  10   3  -9   -1.65    3.94 
 -10  -3   9   -2.55    5.55 
 -10  -3   9    1.98    4.17 
   9   3  -9   -1.53    3.23 
   9   3  -9   -0.13    1.03 
   9   3  -9    3.86    4.56 
   9   3  -9   -3.01    2.31 
  -9  -3   9    1.04    0.37 
  -9  -3   9   -0.77    4.21 
  -9  -3   9    3.88    4.68 
   8   3  -9    4.13    5.47 
   8   3  -9   -3.75    5.12 
   8   3  -9   13.69    4.66 
   8   3  -9    5.64    1.81 
   8   3  -9    3.19    3.13 
   8   3  -9   -3.75    5.55 
  -8  -3   9    3.36    1.16 
  -8  -3   9    4.04    4.96 
  -8  -3   9    2.75    1.43 
   7   3  -9    0.26    1.42 
   7   3  -9   -5.08    4.31 
   7   3  -9   -1.82    6.75 
   7   3  -9   -1.07    1.69 
   7   3  -9    3.58    4.24 
   7   3  -9    2.88    5.00 
   7   3  -9   -3.42    2.59 
   7   3  -9    0.56    1.74 
   7   3  -9    1.56    1.46 
  -7  -3   9   -1.27    1.44 
  -7  -3   9   -0.33    1.55 
  -7  -3   9    5.77    5.27 
  -7  -3   9    0.57    1.80 
  -7  -3   9   -0.38    0.79 
  -7  -3   9    0.37    2.63 
  -7  -3   9    0.73    0.30 
   6   3  -9   -3.12    4.34 
   6   3  -9    2.36    1.59 
   6   3  -9    3.32    1.70 
   6   3  -9    1.59    1.83 
   6   3  -9    4.17    1.51 
   6   3  -9    2.80    2.91 
   6   3  -9  -11.22    5.70 
   6   3  -9    1.01    5.08 
   6   3  -9    8.58    4.62 
   6   3  -9    2.51    1.87 
  -6  -3   9    1.63    2.67 
  -6  -3   9    1.91    1.86 
  -6  -3   9    1.36    0.60 
  -6  -3   9    1.37    1.59 
  -6  -3   9    0.53    5.76 
  -6  -3   9    2.08    0.97 
   5   3  -9    8.78    2.97 
   5   3  -9    9.49    2.74 
   5   3  -9   10.65    2.49 
   5   3  -9   20.11    3.87 
   5   3  -9   22.68    8.71 
   5   3  -9    8.60    2.69 
   5   3  -9    6.14    4.74 
   5   3  -9    1.09    4.86 
   5   3  -9   -4.03    6.34 
   5   3  -9    9.90    2.63 
   5   3  -9    2.95    6.89 
  -5  -3   9    6.01    2.59 
  -5  -3   9    5.41    3.17 
  -5  -3   9    6.23    2.21 
  -5  -3   9    3.79    2.58 
  -5  -3   9    7.16    2.63 
  -5  -3   9    5.86    2.08 
   4   3  -9    7.57    2.72 
   4   3  -9    8.93    2.69 
   4   3  -9    9.07    2.77 
   4   3  -9    6.31    2.71 
  -4  -3   9    8.44    3.09 
  -4  -3   9    6.64    2.28 
  -4  -3   9    9.31    2.83 
  -4  -3   9    3.12    2.67 
  -4  -3   9    5.27    2.64 
   3   3  -9    1.09    1.15 
   3   3  -9   -1.70    1.31 
   3   3  -9    0.95    1.14 
   3   3  -9   -0.16    1.02 
   3   3  -9    1.90    1.22 
   3   3  -9   -0.81    0.99 
   3   3  -9    0.50    0.96 
  -3  -3   9   -0.93    1.11 
  -3  -3   9   -0.39    1.20 
  -3  -3   9   -0.60    1.59 
  -3  -3   9    0.91    0.47 
   2   3  -9    2.83    1.55 
   2   3  -9    2.28    1.48 
   2   3  -9    2.52    1.37 
   2   3  -9    2.45    1.54 
   2   3  -9    0.90    1.44 
   2   3  -9   -0.23    1.38 
   2   3  -9    2.34    1.43 
  -2  -3   9    5.50    1.90 
  -2  -3   9    2.18    1.44 
  -2  -3   9    4.91    1.08 
  -2  -3   9   -0.22    1.50 
   1   3  -9    6.76    1.84 
   1   3  -9    4.47    1.64 
   1   3  -9    6.72    1.88 
   1   3  -9    2.11    1.70 
   1   3  -9    6.76    1.85 
   1   3  -9    6.53    1.83 
   1   3  -9    4.00    1.78 
   1   3  -9    4.68    1.66 
  -1  -3   9    6.70    1.86 
  -1  -3   9    3.35    2.03 
  -1  -3   9    6.97    2.07 
  -1  -3   9    2.95    1.71 
   0   3  -9   48.47   14.81 
   0   3  -9   44.89   14.76 
   0   3  -9   51.19   14.80 
   0   3  -9   41.44   14.81 
   0   3  -9   51.22   14.79 
   0   3  -9   54.54   14.83 
   0  -3   9   51.70   14.81 
   0  -3   9   42.92   14.80 
   0  -3   9   48.22   14.87 
   0  -3   9   40.97   14.82 
  -1   3  -9    1.92    1.31 
  -1   3  -9    0.42    1.15 
  -1   3  -9    2.56    1.05 
  -1   3  -9    3.45    1.28 
  -1   3  -9    3.63    1.06 
  -1   3  -9    3.39    1.37 
   1  -3   9    4.05    1.61 
   1  -3   9    0.56    1.82 
   1  -3   9    3.49    1.57 
   1  -3   9    1.41    1.85 
   1  -3   9    2.09    1.35 
  -2   3  -9   11.09    3.45 
  -2   3  -9   10.64    3.49 
  -2   3  -9    7.76    3.42 
  -2   3  -9    4.31    3.62 
  -2   3  -9    9.35    3.62 
   2  -3   9   18.17    4.27 
   2  -3   9    8.58    3.90 
   2  -3   9   13.10    4.04 
   2  -3   9    9.66    3.73 
   2  -3   9    7.82    3.86 
  -3   3  -9    4.18    1.21 
  -3   3  -9    3.02    1.23 
  -3   3  -9   -0.22    1.76 
  -3   3  -9    3.14    1.17 
  -3   3  -9    0.25    1.31 
   3  -3   9    5.24    2.61 
   3  -3   9    1.72    1.82 
   3  -3   9    0.00    1.92 
   3  -3   9   -0.41    1.67 
   3  -3   9    3.14    0.87 
  -4   3  -9    3.57    1.56 
  -4   3  -9    6.01    1.78 
   4  -3   9   -0.31    2.29 
   4  -3   9    4.07    2.36 
  -5   3  -9   -8.50    3.40 
  -5   3  -9    1.15    3.41 
  -5   3  -9    2.15    3.61 
  -5   3  -9    0.69    1.01 
  -5   3  -9   -1.03    1.06 
  -5   3  -9   -9.65    4.67 
   5  -3   9   -2.62    2.14 
   5  -3   9    0.80    0.46 
   5  -3   9   -4.14    1.93 
   5  -3   9   -3.59    5.43 
   5  -3   9    1.25    3.68 
  -6   3  -9    1.21    3.42 
  -6   3  -9    7.60    2.25 
  -6   3  -9    0.22    4.67 
   6  -3   9    5.94    3.01 
   6  -3   9    3.98    3.08 
   6  -3   9    2.31    6.35 
  -7   3  -9   -1.31    2.90 
  -7   3  -9    0.39    1.10 
  -7   3  -9   -4.01    4.09 
   7  -3   9    2.86    6.57 
   7  -3   9   -7.16    2.43 
   7  -3   9    1.00    0.54 
  -8   3  -9    0.69    2.80 
  -8   3  -9   -3.87    3.75 
   8  -3   9   -6.66    4.96 
   8  -3   9   -0.31    0.54 
  -9   3  -9   -2.75    3.44 
  -9   3  -9    2.91    2.90 
   9  -3   9   11.11    5.57 
   9  -3   9    0.92    0.57 
  10   2  -9    1.24    1.12 
  10   2  -9   -0.19    3.27 
 -10  -2   9    3.38    3.55 
 -10  -2   9    5.07    3.92 
   9   2  -9   -1.10    4.05 
   9   2  -9   -2.27    2.37 
   9   2  -9    1.07    1.34 
  -9  -2   9    1.91    0.60 
  -9  -2   9    2.24    4.43 
  -9  -2   9    6.14    4.83 
   8   2  -9    2.81    4.86 
   8   2  -9    3.12    5.12 
   8   2  -9    3.75    2.64 
   8   2  -9   -0.13    3.51 
   8   2  -9    2.83    1.50 
  -8  -2   9    0.97    0.47 
  -8  -2   9    0.74    0.95 
  -8  -2   9   -4.71    3.97 
   7   2  -9    4.25    2.63 
   7   2  -9    9.24    2.65 
   7   2  -9    8.40    5.33 
   7   2  -9    8.70    5.91 
   7   2  -9    0.41    6.37 
   7   2  -9    4.28    3.51 
   7   2  -9    4.00    3.08 
   7   2  -9   19.67    4.94 
   7   2  -9    6.79    3.01 
  -7  -2   9    6.61    2.21 
  -7  -2   9    9.81    2.89 
  -7  -2   9    5.14    3.97 
  -7  -2   9    9.71    2.84 
  -7  -2   9   -0.28    4.53 
  -7  -2   9    5.73    2.00 
   6   2  -9   11.14    3.65 
   6   2  -9    7.99    3.78 
   6   2  -9   -2.80    6.36 
   6   2  -9   12.63    4.52 
   6   2  -9   10.54    3.57 
   6   2  -9   13.40    5.95 
   6   2  -9    8.19    3.69 
   6   2  -9   14.17    3.88 
   6   2  -9   20.76    5.63 
   6   2  -9   12.33    5.95 
   6   2  -9   15.04    6.82 
  -6  -2   9   14.47    7.09 
  -6  -2   9    8.80    3.22 
  -6  -2   9    8.50    3.74 
  -6  -2   9   14.64    4.29 
  -6  -2   9   11.21    3.37 
  -6  -2   9   14.46    3.85 
   5   2  -9   36.02    7.52 
   5   2  -9   32.83    7.38 
   5   2  -9   34.11    7.50 
   5   2  -9   33.08    7.61 
  -5  -2   9   22.02    7.30 
  -5  -2   9   18.15    7.06 
  -5  -2   9   23.43    7.43 
  -5  -2   9   19.00    7.50 
   4   2  -9   15.49    4.47 
   4   2  -9   15.75    4.42 
   4   2  -9   15.10    4.39 
   4   2  -9   13.98    4.53 
  -4  -2   9   15.82    4.50 
  -4  -2   9    9.59    4.35 
  -4  -2   9   15.57    4.44 
  -4  -2   9   11.17    4.12 
  -4  -2   9   13.53    4.66 
   3   2  -9   17.60    4.98 
   3   2  -9   12.27    4.89 
   3   2  -9   12.97    4.85 
   3   2  -9   16.83    4.92 
   3   2  -9   14.00    4.92 
   3   2  -9   14.92    4.97 
  -3  -2   9   17.26    4.95 
  -3  -2   9   16.40    4.96 
  -3  -2   9   13.73    4.87 
   2   2  -9   38.66   13.90 
   2   2  -9   43.04   13.91 
   2   2  -9   44.03   13.92 
   2   2  -9   46.99   13.93 
   2   2  -9   44.11   13.93 
   2   2  -9   48.18   13.95 
  -2  -2   9   41.57   13.92 
  -2  -2   9   38.48   13.92 
  -2  -2   9   49.74   14.04 
   1   2  -9   53.04   15.89 
   1   2  -9   50.27   15.92 
   1   2  -9   52.02   15.87 
   1   2  -9   48.31   15.90 
   1   2  -9   52.57   15.90 
   1   2  -9   52.03   15.90 
   1   2  -9   55.25   15.91 
  -1  -2   9   48.90   15.94 
  -1  -2   9   49.64   15.89 
  -1  -2   9   47.51   15.90 
   0   2  -9   61.85   16.58 
   0   2  -9   49.84   16.56 
   0   2  -9   48.55   16.52 
   0   2  -9   47.41   16.55 
   0   2  -9   50.81   16.53 
   0   2  -9   49.31   16.54 
   0  -2   9   53.40   16.55 
   0  -2   9   57.54   16.61 
   0  -2   9   51.82   16.58 
   0  -2   9   64.96   16.69 
   0  -2   9   43.12   16.55 
  -1   2  -9    1.02    1.19 
  -1   2  -9    3.67    1.35 
  -1   2  -9    3.61    1.17 
  -1   2  -9    2.86    1.09 
  -1   2  -9    3.49    1.23 
  -1   2  -9    4.21    1.35 
   1  -2   9    2.97    1.94 
   1  -2   9    1.43    1.71 
   1  -2   9    1.79    1.50 
   1  -2   9    1.15    1.35 
   1  -2   9    3.80    1.44 
  -2   2  -9    4.63    1.89 
  -2   2  -9    6.73    1.88 
  -2   2  -9    5.79    1.85 
  -2   2  -9    2.92    2.01 
  -2   2  -9    6.29    1.83 
   2  -2   9    4.44    2.16 
   2  -2   9    4.34    2.28 
   2  -2   9    5.71    2.51 
   2  -2   9    4.01    2.17 
   2  -2   9    4.48    2.38 
  -3   2  -9    1.06    0.83 
  -3   2  -9   -1.06    0.92 
  -3   2  -9    0.28    0.85 
  -3   2  -9    0.06    0.72 
   3  -2   9    1.55    1.67 
   3  -2   9   -0.79    1.36 
  -4   2  -9    2.59    1.17 
  -4   2  -9    1.70    1.12 
   4  -2   9    4.69    2.15 
   4  -2   9   -0.24    2.00 
  -5   2  -9    2.14    1.19 
  -5   2  -9    1.36    1.03 
   5  -2   9   -1.00    2.11 
   5  -2   9    1.87    2.06 
  -6   2  -9   -0.10    3.86 
  -6   2  -9   13.20    3.22 
  -6   2  -9   -3.20    5.56 
   6  -2   9    9.91    2.79 
   6  -2   9    4.60    3.67 
   6  -2   9    2.81    6.40 
   6  -2   9    6.96    3.82 
  -7   2  -9    8.48    3.55 
  -7   2  -9    0.70    4.34 
   7  -2   9    9.67    4.20 
   7  -2   9    0.38    6.65 
   7  -2   9    6.25    4.42 
   7  -2   9   12.65    3.26 
  -8   2  -9    2.03    3.39 
   8  -2   9    1.90    5.55 
   8  -2   9    1.40    0.69 
  -9   2  -9    0.23    2.55 
   9  -2   9    0.08    0.46 
 -10   2  -9    0.34    2.19 
  10   1  -9   -1.44    3.24 
  10   1  -9   -2.20    2.80 
  10   1  -9    0.60    1.09 
 -10  -1   9    4.27    3.74 
 -10  -1   9   -0.75    3.81 
   9   1  -9    9.41    5.18 
   9   1  -9    7.58    2.56 
   9   1  -9   -3.07    4.19 
  -9  -1   9    2.64    4.88 
  -9  -1   9    3.64    4.92 
   8   1  -9   -2.35    3.58 
   8   1  -9    1.02    4.78 
   8   1  -9   -1.59    1.43 
   8   1  -9    1.79    2.46 
   8   1  -9    0.62    4.23 
  -8  -1   9   -2.92    4.64 
  -8  -1   9    0.08    0.30 
   7   1  -9   17.29    5.51 
   7   1  -9    3.20    5.54 
   7   1  -9   21.64    5.16 
   7   1  -9    8.44    7.02 
   7   1  -9   22.10    5.42 
   7   1  -9   21.16    5.44 
   7   1  -9    7.19    6.69 
  -7  -1   9   17.20    5.36 
  -7  -1   9    8.64    5.02 
  -7  -1   9   15.21    4.75 
  -7  -1   9   30.87    7.56 
   6   1  -9   -1.21    5.35 
   6   1  -9    7.78    2.63 
   6   1  -9    5.20    2.25 
   6   1  -9    3.43    4.77 
   6   1  -9    7.68    2.43 
   6   1  -9    3.92    5.06 
   6   1  -9    4.00    3.20 
   6   1  -9   14.04    2.72 
  -6  -1   9    2.78    3.19 
  -6  -1   9    7.27    5.77 
  -6  -1   9    3.34    1.89 
  -6  -1   9    4.94    2.37 
  -6  -1   9    6.24    1.74 
  -6  -1   9    8.08    2.66 
   5   1  -9    7.12    1.99 
   5   1  -9    9.09    2.10 
   5   1  -9    6.35    2.06 
   5   1  -9    5.78    2.11 
  -5  -1   9    1.68    1.92 
  -5  -1   9    0.14    2.58 
  -5  -1   9    8.18    2.15 
   4   1  -9    8.25    3.54 
   4   1  -9   12.42    3.51 
   4   1  -9    9.98    3.58 
   4   1  -9   11.81    3.57 
   4   1  -9    9.49    3.47 
   4   1  -9   12.76    3.55 
  -4  -1   9    9.69    3.24 
  -4  -1   9    8.93    3.83 
  -4  -1   9   12.52    3.60 
  -4  -1   9   10.90    3.52 
  -4  -1   9   10.07    3.62 
   3   1  -9   79.95   29.34 
   3   1  -9   99.08   29.36 
   3   1  -9   90.12   29.36 
   3   1  -9   99.46   29.35 
   3   1  -9  101.20   29.38 
   3   1  -9   93.20   29.38 
  -3  -1   9   98.12   29.37 
  -3  -1   9   95.35   29.35 
  -3  -1   9   94.46   29.36 
   2   1  -9    0.16    0.98 
   2   1  -9    0.55    0.99 
   2   1  -9    1.04    0.97 
   2   1  -9   -0.06    1.10 
   2   1  -9   -0.90    0.80 
   2   1  -9    1.56    0.90 
  -2  -1   9    1.00    0.95 
  -2  -1   9    2.16    1.06 
  -2  -1   9    0.64    1.06 
  -2  -1   9    1.21    1.44 
   1   1  -9   27.30    7.66 
   1   1  -9   24.37    7.57 
   1   1  -9   23.40    7.57 
   1   1  -9   27.42    7.59 
   1   1  -9   21.63    7.60 
   1   1  -9   24.07    7.58 
   1   1  -9   22.03    7.53 
  -1  -1   9   24.09    7.64 
  -1  -1   9   23.71    7.58 
   0   1  -9   92.93   28.05 
   0   1  -9   88.82   28.06 
   0   1  -9   85.02   28.06 
   0   1  -9   90.32   28.05 
   0   1  -9   87.35   28.05 
   0   1  -9   84.92   28.04 
   0  -1   9   87.62   28.08 
   0  -1   9   83.96   28.07 
   0  -1   9   83.67   28.06 
   0  -1   9   92.54   28.06 
   0  -1   9  106.90   28.14 
  -1   1  -9   58.15   17.69 
  -1   1  -9   48.78   17.75 
  -1   1  -9   58.79   17.70 
  -1   1  -9   59.10   17.67 
  -1   1  -9   54.24   17.70 
  -1   1  -9   60.79   17.72 
   1  -1   9   51.18   17.74 
   1  -1   9   55.92   17.77 
   1  -1   9   63.82   17.74 
   1  -1   9   57.91   17.79 
  -2   1  -9    5.02    1.79 
  -2   1  -9    3.92    1.77 
  -2   1  -9    6.59    1.88 
   2  -1   9    5.40    2.08 
   2  -1   9    4.90    2.13 
   2  -1   9    3.20    2.09 
  -3   1  -9   18.35    5.40 
  -3   1  -9   16.88    5.40 
  -3   1  -9   16.22    5.36 
   3  -1   9   18.39    5.57 
   3  -1   9   12.64    5.62 
  -4   1  -9   12.76    3.97 
  -4   1  -9   11.04    3.90 
   4  -1   9   16.09    4.36 
   4  -1   9    9.07    4.30 
  -5   1  -9    2.50    1.15 
  -5   1  -9    0.44    1.02 
   5  -1   9    1.05    2.11 
   5  -1   9    1.03    1.82 
  -6   1  -9    5.88    1.87 
  -6   1  -9    3.23    1.94 
  -6   1  -9   -0.01    3.54 
  -6   1  -9   -2.80    4.71 
   6  -1   9   -3.90    6.07 
   6  -1   9    5.01    1.46 
   6  -1   9    3.63    2.64 
   6  -1   9    1.28    2.77 
  -7   1  -9    2.29    1.47 
  -7   1  -9    1.69    1.42 
  -7   1  -9   -3.37    2.68 
  -7   1  -9   -4.29    5.05 
   7  -1   9    2.43    2.56 
   7  -1   9    1.40    0.66 
   7  -1   9  -12.30    4.95 
   7  -1   9   -0.70    2.37 
  -8   1  -9    6.02    5.56 
  -8   1  -9    2.70    4.35 
   8  -1   9   11.76    6.61 
   8  -1   9    8.61    2.60 
  -9   1  -9   -3.12    2.54 
   9  -1   9    1.88    0.68 
 -10   1  -9   -1.44    2.13 
  10  -1   9   -0.05    0.34 
  10   0  -9    1.17    3.68 
  10   0  -9   -0.19    1.15 
 -10   0   9   -1.88    3.08 
 -10   0   9   -3.44    3.30 
   9   0  -9    0.56    4.14 
   9   0  -9    1.53    1.61 
   9   0  -9    2.31    4.19 
  -9   0   9    0.78    3.85 
  -9   0   9   -1.51    4.36 
   8   0  -9    0.25    1.64 
   8   0  -9    2.46    4.69 
   8   0  -9   -5.74    4.62 
   8   0  -9    2.94    4.49 
  -8   0   9    1.98    4.54 
  -8   0   9   -0.75    4.02 
  -8   0   9    2.75    0.81 
   7   0  -9    0.96    1.50 
   7   0  -9    1.20    2.95 
   7   0  -9    6.99    4.46 
   7   0  -9    0.24    1.65 
   7   0  -9    2.72    1.92 
   7   0  -9    0.90    4.52 
   7   0  -9    0.43    4.30 
  -7   0   9   -1.12    1.84 
  -7   0   9    0.89    0.37 
  -7   0   9   -5.71    3.50 
   6   0  -9   -1.51    4.03 
   6   0  -9    4.04    4.62 
   6   0  -9    2.69    1.69 
   6   0  -9    2.09    1.77 
   6   0  -9    3.65    2.67 
   6   0  -9    3.90    1.58 
  -6   0   9   -3.81    4.70 
  -6   0   9    1.62    3.75 
  -6   0   9    1.17    0.50 
  -6   0   9   -0.70    1.46 
  -6   0   9    1.74    1.66 
  -6   0   9    2.21    0.88 
   5   0  -9   16.23    6.86 
   5   0  -9   21.75    6.86 
   5   0  -9   25.76    6.97 
  -5   0   9   26.89    6.95 
  -5   0   9   18.04    6.84 
   4   0  -9    0.89    1.17 
   4   0  -9    1.51    1.31 
   4   0  -9    0.04    1.11 
   4   0  -9    0.62    1.11 
   4   0  -9    1.80    1.14 
   4   0  -9    1.27    1.22 
  -4   0   9    0.65    1.20 
  -4   0   9    0.14    1.20 
  -4   0   9    1.20    1.92 
  -4   0   9    1.73    1.43 
  -4   0   9    1.47    0.64 
   3   0  -9    7.39    2.25 
   3   0  -9    6.47    2.29 
   3   0  -9    6.03    2.25 
   3   0  -9    8.07    2.34 
   3   0  -9    8.00    2.29 
   3   0  -9    5.47    2.18 
  -3   0   9    5.67    2.23 
  -3   0   9    5.42    2.26 
  -3   0   9    3.33    2.17 
   2   0  -9   24.84    7.78 
   2   0  -9   26.48    7.77 
   2   0  -9   27.88    7.75 
   2   0  -9   25.47    7.77 
   2   0  -9   24.85    7.74 
   2   0  -9   25.91    7.77 
  -2   0   9   18.82    7.95 
  -2   0   9   25.58    7.77 
  -2   0   9   24.64    7.76 
  -2   0   9   26.98    7.78 
   1   0  -9   32.00   11.10 
   1   0  -9   39.51   11.09 
   1   0  -9   35.99   11.12 
   1   0  -9   38.12   11.11 
   1   0  -9   36.20   11.10 
   1   0  -9   39.54   11.10 
  -1   0   9   34.41   11.11 
  -1   0   9   35.28   11.11 
  -1   0   9   28.44   11.11 
   0   0  -9    5.90    1.63 
   0   0  -9    4.84    1.71 
   0   0  -9    6.01    1.71 
   0   0  -9    4.09    1.56 
   0   0  -9    4.29    1.61 
   0   0   9    3.71    1.74 
   0   0   9    3.87    1.74 
   0   0   9    2.24    1.68 
   0   0   9    3.19    1.65 
  -1   0  -9   31.08    9.69 
  -1   0  -9   31.42    9.72 
  -1   0  -9   28.85    9.72 
  -1   0  -9   28.29    9.71 
  -1   0  -9   32.44    9.72 
   1   0   9   32.42    9.81 
   1   0   9   31.75    9.80 
   1   0   9   34.97    9.78 
  -2   0  -9   19.50    6.64 
  -2   0  -9   23.12    6.66 
  -2   0  -9   21.43    6.67 
   2   0   9   21.93    6.87 
   2   0   9   21.73    6.79 
   2   0   9   18.84    6.82 
  -3   0  -9   12.39    3.71 
  -3   0  -9   10.68    3.69 
   3   0   9   13.06    3.85 
   3   0   9    7.90    3.95 
   3   0   9   11.82    4.02 
  -4   0  -9    7.18    1.88 
  -4   0  -9    4.57    1.73 
   4   0   9    2.68    1.98 
   4   0   9    3.58    2.21 
   4   0   9    3.18    2.01 
  -5   0  -9   -0.45    0.91 
  -5   0  -9    2.69    1.17 
  -5   0  -9    3.36    1.31 
   5   0   9    2.78    1.66 
   5   0   9   -2.60    1.91 
  -6   0  -9    0.56    6.60 
  -6   0  -9   -1.08    4.27 
  -6   0  -9   13.27    3.51 
  -6   0  -9    7.90    3.27 
   6   0   9    8.43    6.36 
   6   0   9   10.61    3.02 
   6   0   9    8.73    3.71 
   6   0   9   10.31    3.98 
  -7   0  -9    3.70    5.36 
  -7   0  -9    4.04    2.14 
  -7   0  -9    3.82    2.29 
  -7   0  -9    2.00    3.38 
   7   0   9    4.36    2.89 
   7   0   9    6.44    1.79 
   7   0   9    9.05    3.13 
   7   0   9    0.54    6.14 
  -8   0  -9    0.22    3.31 
  -8   0  -9    0.48    1.98 
  -8   0  -9   -2.81    4.92 
  -8   0  -9    1.25    3.25 
   8   0   9    0.66    0.59 
   8   0   9    2.24    3.48 
   8   0   9    8.44    3.85 
   8   0   9   18.53    6.73 
  -9   0  -9   -6.38    4.47 
  -9   0  -9   -0.82    2.90 
   9   0   9   -0.20    0.51 
 -10   0  -9   -1.79    2.49 
  10   0   9   -0.11    0.37 
  10  -1  -9   -2.90    3.36 
  10  -1  -9    0.61    1.27 
 -10   1   9   -1.84    3.48 
 -10   1   9   -0.74    3.23 
   9  -1  -9   -0.85    1.50 
   9  -1  -9   -2.93    3.93 
   9  -1  -9   -0.17    4.30 
  -9   1   9   -1.97    3.27 
  -9   1   9    5.95    4.64 
   8  -1  -9    2.25    4.52 
   8  -1  -9    4.36    4.98 
   8  -1  -9    0.57    1.58 
  -8   1   9   -1.94    3.72 
  -8   1   9   -9.66    3.52 
   7  -1  -9   -0.22    4.59 
   7  -1  -9    9.46    5.13 
   7  -1  -9    5.78    2.93 
   7  -1  -9    3.56    2.49 
   7  -1  -9   -2.45    4.59 
   7  -1  -9    3.00    2.44 
  -7   1   9   10.39    3.02 
  -7   1   9    0.89    4.28 
  -7   1   9    6.34    1.84 
   6  -1  -9   16.72    4.08 
   6  -1  -9   12.93    4.33 
   6  -1  -9   13.60    4.05 
   6  -1  -9    7.75    5.47 
   6  -1  -9   12.72    6.03 
   6  -1  -9    5.97    5.51 
  -6   1   9   12.43    4.08 
  -6   1   9   10.58    3.52 
  -6   1   9    3.25    5.22 
  -6   1   9   10.74    6.45 
  -6   1   9   12.28    4.15 
   5  -1  -9    3.00    1.53 
   5  -1  -9    1.76    1.67 
  -5   1   9    5.09    1.62 
  -5   1   9    3.02    1.24 
  -5   1   9    0.95    1.57 
   4  -1  -9    3.36    1.51 
   4  -1  -9    1.50    1.38 
   4  -1  -9    3.79    1.64 
   4  -1  -9    3.37    1.41 
  -4   1   9    5.02    1.55 
  -4   1   9    4.66    1.63 
  -4   1   9    2.06    1.16 
   3  -1  -9    6.73    2.06 
   3  -1  -9    7.08    2.06 
   3  -1  -9    3.77    2.01 
   3  -1  -9    4.65    2.07 
   3  -1  -9    3.21    1.98 
  -3   1   9    7.15    2.12 
  -3   1   9    5.28    2.05 
  -3   1   9    8.30    2.22 
   2  -1  -9    1.01    0.93 
   2  -1  -9    0.18    0.79 
   2  -1  -9    0.18    0.78 
   2  -1  -9    0.67    0.79 
   2  -1  -9    1.10    0.75 
  -2   1   9   -0.25    0.93 
  -2   1   9    1.71    0.99 
  -2   1   9    1.22    0.94 
   1  -1  -9    0.60    0.70 
   1  -1  -9    1.17    0.77 
   1  -1  -9    0.12    0.78 
   1  -1  -9    1.01    0.75 
   1  -1  -9    0.38    1.18 
  -1   1   9    0.32    0.86 
  -1   1   9    0.72    1.05 
  -1   1   9    1.33    0.88 
   0  -1  -9    1.33    0.94 
   0  -1  -9    2.58    0.91 
   0  -1  -9    2.18    0.91 
   0   1   9   -0.42    0.99 
   0   1   9    2.15    1.15 
   0   1   9    1.75    1.11 
  -1  -1  -9   24.64    8.26 
  -1  -1  -9   24.54    8.26 
  -1  -1  -9   28.27    8.27 
   1   1   9   26.41    8.41 
   1   1   9   25.10    8.33 
   1   1   9   30.97    8.33 
  -2  -1  -9   26.86    8.66 
  -2  -1  -9   31.87    8.66 
  -2  -1  -9   25.48    8.65 
   2   1   9   24.32    8.80 
   2   1   9   29.82    8.69 
   2   1   9   25.94    8.80 
  -3  -1  -9    6.54    1.53 
  -3  -1  -9    3.13    1.45 
   3   1   9    2.21    1.58 
   3   1   9    0.35    1.75 
   3   1   9    6.85    1.92 
  -4  -1  -9    1.13    0.91 
  -4  -1  -9    2.48    1.02 
  -4  -1  -9    0.25    0.93 
   4   1   9    0.56    1.55 
   4   1   9   -1.56    1.46 
   4   1   9    2.74    1.35 
  -5  -1  -9   10.30    3.34 
  -5  -1  -9   11.04    3.45 
  -5  -1  -9   12.11    3.42 
   5   1   9    5.31    3.55 
   5   1   9   12.73    3.76 
   5   1   9    7.28    3.70 
  -6  -1  -9    1.56    1.38 
  -6  -1  -9    0.24    1.32 
   6   1   9    1.62    1.71 
   6   1   9    0.46    2.07 
  -7  -1  -9    5.79    1.70 
  -7  -1  -9    2.92    1.65 
  -7  -1  -9   -8.53    4.23 
  -7  -1  -9   -1.80    2.76 
   7   1   9   -4.22    5.66 
   7   1   9    1.61    5.79 
   7   1   9    2.03    0.85 
   7   1   9    1.00    2.55 
   7   1   9    1.39    2.04 
  -8  -1  -9    0.87    1.36 
  -8  -1  -9    0.31    1.78 
  -8  -1  -9   -0.99    4.89 
  -8  -1  -9    0.57    2.93 
   8   1   9    0.00    2.14 
   8   1   9   -1.00    2.18 
   8   1   9    0.30    0.56 
   8   1   9   -4.51    5.24 
  -9  -1  -9    1.77    3.57 
  -9  -1  -9    4.28    4.95 
   9   1   9    5.39    1.68 
   9   1   9    3.87    4.39 
 -10  -1  -9   -0.56    2.74 
 -10  -1  -9   -0.22    3.97 
  10   1   9    0.35    0.41 
  10  -2  -9   -3.50    3.55 
  10  -2  -9   -1.12    1.06 
 -10   2   9   -2.98    3.06 
 -10   2   9   -1.85    2.87 
   9  -2  -9    2.69    4.11 
   9  -2  -9   -3.18    1.34 
   9  -2  -9   -2.54    4.30 
  -9   2   9    0.33    3.59 
  -9   2   9    1.12    4.28 
   8  -2  -9    1.71    4.05 
   8  -2  -9    0.20    1.69 
   8  -2  -9   -1.35    4.48 
  -8   2   9    0.88    3.96 
  -8   2   9    1.85    4.60 
   7  -2  -9   10.99    6.72 
   7  -2  -9   27.14    6.83 
   7  -2  -9   12.89    7.84 
   7  -2  -9   24.85    6.88 
   7  -2  -9   16.44    8.29 
   7  -2  -9   20.31    8.38 
  -7   2   9   22.13    6.90 
  -7   2   9    6.80    7.80 
  -7   2   9   24.24    6.98 
  -7   2   9   19.70    8.88 
  -7   2   9   33.91    8.56 
   6  -2  -9    3.78    1.75 
   6  -2  -9   -6.76    3.47 
   6  -2  -9    1.98    1.81 
   6  -2  -9    0.01    1.41 
   6  -2  -9    6.24    5.04 
   6  -2  -9    1.52    5.13 
  -6   2   9    2.30    1.70 
  -6   2   9    5.24    4.91 
  -6   2   9    0.55    2.12 
  -6   2   9   -2.34    3.22 
   5  -2  -9    6.10    2.35 
   5  -2  -9    3.23    1.90 
  -5   2   9    5.62    2.09 
  -5   2   9    4.88    2.04 
  -5   2   9    3.30    2.33 
   4  -2  -9   17.79    5.12 
   4  -2  -9   14.09    4.97 
   4  -2  -9   16.66    5.13 
   4  -2  -9   18.65    5.02 
  -4   2   9   13.18    5.02 
  -4   2   9   12.97    4.94 
   3  -2  -9   20.31    6.89 
   3  -2  -9   21.08    6.96 
   3  -2  -9   25.37    7.07 
   3  -2  -9   21.53    6.94 
  -3   2   9   18.90    6.98 
  -3   2   9   26.34    7.00 
   2  -2  -9    0.84    0.83 
   2  -2  -9    0.58    0.80 
   2  -2  -9    2.98    1.43 
   2  -2  -9    1.01    0.73 
   2  -2  -9    0.49    0.75 
  -2   2   9   -0.40    0.91 
  -2   2   9    1.37    1.12 
   1  -2  -9   33.30   10.67 
   1  -2  -9   33.57   10.64 
   1  -2  -9   36.08   10.67 
  -1   2   9   37.74   10.69 
  -1   2   9   27.70   10.68 
  -1   2   9   37.07   10.68 
   0  -2  -9   50.02   15.89 
   0  -2  -9   47.00   15.89 
   0  -2  -9   50.05   15.90 
   0   2   9   51.12   15.92 
   0   2   9   56.45   15.96 
   0   2   9   54.40   15.93 
  -1  -2  -9   11.53    3.62 
  -1  -2  -9   10.75    3.57 
  -1  -2  -9   12.11    3.58 
   1   2   9    7.94    3.66 
   1   2   9   10.23    3.67 
   1   2   9   14.00    3.74 
  -2  -2  -9   -0.30    0.68 
  -2  -2  -9    0.98    0.82 
  -2  -2  -9    0.07    0.70 
   2   2   9   -0.04    0.99 
   2   2   9   -1.41    0.91 
  -3  -2  -9   -0.95    0.72 
  -3  -2  -9    0.34    0.74 
  -3  -2  -9    1.35    0.84 
   3   2   9   -0.45    1.22 
   3   2   9   -0.73    1.08 
  -4  -2  -9    1.18    0.98 
  -4  -2  -9    2.38    1.07 
  -4  -2  -9    2.03    1.04 
   4   2   9    0.78    1.37 
   4   2   9   -1.01    1.32 
   4   2   9    0.81    1.24 
  -5  -2  -9    7.15    2.08 
  -5  -2  -9    8.19    2.05 
  -5  -2  -9    4.10    1.91 
   5   2   9    3.27    2.09 
   5   2   9    6.07    2.39 
   5   2   9    1.68    2.23 
  -6  -2  -9    2.28    1.44 
  -6  -2  -9    4.33    1.42 
   6   2   9   -1.40    1.48 
   6   2   9    0.34    1.52 
   6   2   9    2.34    1.89 
  -7  -2  -9   -1.42    1.34 
  -7  -2  -9    2.01    1.74 
  -7  -2  -9    3.19    4.97 
  -7  -2  -9   -0.56    2.97 
   7   2   9    0.51    2.37 
   7   2   9    0.00    1.77 
   7   2   9    1.97    0.64 
   7   2   9   -2.87    5.00 
   7   2   9    1.71    5.59 
  -8  -2  -9    1.05    1.88 
  -8  -2  -9    0.08    2.92 
  -8  -2  -9   -5.82    4.50 
  -8  -2  -9    1.92    1.47 
   8   2   9   -1.76    2.03 
   8   2   9   -0.57    0.51 
   8   2   9   -6.52    5.05 
   8   2   9   -1.68    2.25 
   8   2   9   -2.09    2.94 
  -9  -2  -9    0.84    3.28 
  -9  -2  -9    4.28    4.90 
   9   2   9    5.87    3.15 
   9   2   9    1.50    0.71 
 -10  -2  -9   -2.54    4.05 
 -10  -2  -9   -1.42    2.49 
  10   2   9    0.33    2.63 
  10   2   9   -0.20    0.39 
  10  -3  -9   -0.55    1.48 
  10  -3  -9   -2.98    3.76 
 -10   3   9    0.55    2.99 
 -10   3   9   -3.41    2.60 
   9  -3  -9    2.31    1.68 
   9  -3  -9    8.73    5.46 
  -9   3   9   -4.58    4.10 
  -9   3   9    2.46    3.84 
   8  -3  -9   -0.37    5.66 
   8  -3  -9   -5.38    3.85 
   8  -3  -9   -0.54    1.60 
  -8   3   9   -0.48    3.83 
  -8   3   9    2.76    4.40 
   7  -3  -9    3.35    2.39 
   7  -3  -9   -4.27    5.09 
   7  -3  -9   -7.35    3.88 
   7  -3  -9    2.63    2.12 
   7  -3  -9   12.13    2.77 
  -7   3   9    0.01    5.55 
  -7   3   9    2.98    2.67 
  -7   3   9    3.90    4.32 
  -7   3   9    5.24    2.53 
   6  -3  -9    3.88    1.91 
   6  -3  -9   -3.85    4.22 
   6  -3  -9    4.20    2.03 
   6  -3  -9   -1.25    4.11 
   6  -3  -9    1.67    2.16 
  -6   3   9    7.72    5.53 
  -6   3   9    6.14    2.13 
  -6   3   9   -0.99    3.68 
  -6   3   9    2.28    2.38 
   5  -3  -9   36.61   11.29 
   5  -3  -9   38.33   11.24 
  -5   3   9   36.79   11.39 
  -5   3   9   30.41   11.29 
   4  -3  -9    0.31    1.07 
   4  -3  -9   -0.14    0.97 
   4  -3  -9    0.61    1.10 
   4  -3  -9    1.13    0.97 
  -4   3   9   -1.15    1.10 
  -4   3   9    2.08    1.24 
  -4   3   9   -0.55    1.21 
   3  -3  -9   26.86    7.88 
   3  -3  -9   24.07    7.81 
   3  -3  -9   25.70    7.87 
  -3   3   9   25.38    7.82 
  -3   3   9   22.72    7.93 
  -3   3   9   23.87    7.92 
   2  -3  -9   11.22    3.44 
   2  -3  -9   10.30    3.46 
   2  -3  -9   12.14    3.43 
  -2   3   9    9.16    3.51 
  -2   3   9    8.74    3.52 
  -2   3   9   10.37    3.45 
   1  -3  -9  133.36   39.54 
   1  -3  -9  128.77   39.52 
   1  -3  -9  131.07   39.54 
  -1   3   9  130.72   39.54 
  -1   3   9  113.10   39.55 
   0  -3  -9    4.73    1.93 
   0  -3  -9    4.20    1.94 
   0  -3  -9    6.48    1.94 
   0  -3  -9    7.22    2.00 
   0   3   9    6.77    2.05 
   0   3   9    5.58    2.09 
   0   3   9    5.23    2.11 
  -1  -3  -9   52.29   18.09 
  -1  -3  -9   56.01   18.08 
  -1  -3  -9   53.25   18.10 
   1   3   9   66.84   18.13 
   1   3   9   63.11   18.15 
   1   3   9   62.74   18.18 
  -2  -3  -9   18.03    7.94 
  -2  -3  -9   25.12    7.77 
  -2  -3  -9   24.42    7.76 
  -2  -3  -9   22.11    7.74 
   2   3   9   28.07    7.83 
   2   3   9   26.61    7.93 
   2   3   9   28.05    7.81 
  -3  -3  -9   35.24   10.05 
  -3  -3  -9   32.38   10.04 
  -3  -3  -9   33.95   10.04 
  -3  -3  -9   32.17   10.08 
   3   3   9   30.13   10.21 
   3   3   9   25.55   10.06 
   3   3   9   34.81   10.10 
  -4  -3  -9   51.02   15.16 
  -4  -3  -9   50.29   15.14 
  -4  -3  -9   50.47   15.13 
  -4  -3  -9   52.42   15.16 
   4   3   9   35.93   15.20 
   4   3   9   48.88   15.21 
  -5  -3  -9    0.31    1.20 
  -5  -3  -9   -0.08    1.36 
  -5  -3  -9   -2.42    0.98 
  -5  -3  -9    0.40    1.15 
   5   3   9    1.30    1.50 
   5   3   9   -1.74    1.23 
  -6  -3  -9   15.57    4.76 
  -6  -3  -9   20.43    4.98 
  -6  -3  -9   14.37    4.87 
   6   3   9   11.64    4.98 
   6   3   9    9.75    4.89 
  -7  -3  -9    2.37    1.68 
  -7  -3  -9    0.59    1.21 
  -7  -3  -9   -6.75    4.23 
  -7  -3  -9    0.49    2.53 
   7   3   9    1.98    1.81 
   7   3   9    1.16    4.97 
   7   3   9   -2.66    2.60 
   7   3   9    4.43    3.21 
   7   3   9   -5.79    4.47 
   7   3   9    0.17    0.48 
   7   3   9    1.08    1.98 
  -8  -3  -9    1.50    2.81 
  -8  -3  -9    1.37    1.95 
  -8  -3  -9    0.43    1.30 
  -8  -3  -9   -1.17    4.64 
   8   3   9    2.65    5.05 
   8   3   9   -1.20    3.09 
   8   3   9   -0.86    2.09 
   8   3   9    0.10    0.50 
  -9  -3  -9    2.60    3.28 
  -9  -3  -9   -0.26    4.94 
   9   3   9    0.97    5.26 
   9   3   9    0.01    2.89 
   9   3   9    0.13    0.47 
 -10  -3  -9    2.14    3.06 
 -10  -3  -9    2.82    4.50 
  10   3   9    2.64    0.93 
  10   3   9    2.03    2.96 
  10  -4  -9   -4.36    3.53 
 -10   4   9    3.59    3.19 
   9  -4  -9   -5.40    4.78 
   9  -4  -9   -0.92    1.26 
  -9   4   9   -0.94    4.03 
   8  -4  -9    1.59    1.70 
   8  -4  -9    2.35    5.81 
  -8   4   9   -0.97    3.95 
   7  -4  -9    9.71    6.53 
   7  -4  -9   10.01    3.28 
   7  -4  -9    5.20    3.28 
   7  -4  -9    6.07    3.28 
  -7   4   9    9.42    6.87 
  -7   4   9   13.26    3.56 
  -7   4   9   -1.54    4.77 
  -7   4   9   11.59    3.76 
   6  -4  -9    5.11    6.76 
   6  -4  -9   10.57    4.66 
   6  -4  -9   17.96    4.94 
   6  -4  -9   16.93    4.75 
  -6   4   9    3.95    6.76 
  -6   4   9    6.45    5.84 
  -6   4   9   12.86    4.70 
  -6   4   9   13.41    4.67 
   5  -4  -9   21.58    6.76 
   5  -4  -9   23.65    6.91 
  -5   4   9   15.98    6.74 
  -5   4   9   23.45    6.90 
   4  -4  -9    0.21    1.10 
   4  -4  -9    0.49    1.18 
   4  -4  -9    0.67    1.08 
  -4   4   9    1.28    1.44 
  -4   4   9    1.40    1.25 
   3  -4  -9  153.76   44.16 
   3  -4  -9  160.55   44.15 
  -3   4   9  122.21   44.14 
  -3   4   9  135.89   44.10 
   2  -4  -9    8.69    2.38 
   2  -4  -9    6.57    2.34 
   2  -4  -9    8.40    2.31 
  -2   4   9    6.14    2.37 
  -2   4   9    6.44    2.44 
  -2   4   9    3.81    2.35 
   1  -4  -9   19.36    6.36 
   1  -4  -9   21.90    6.34 
   1  -4  -9   19.78    6.37 
  -1   4   9   18.91    6.43 
  -1   4   9   21.31    6.45 
  -1   4   9   19.23    6.49 
   0  -4  -9    2.38    1.20 
   0  -4  -9    1.99    1.23 
   0  -4  -9    3.77    1.16 
   0  -4  -9    4.10    1.24 
   0   4   9    2.81    1.40 
   0   4   9    3.71    1.39 
   0   4   9    3.49    1.27 
   0   4   9    2.51    1.45 
  -1  -4  -9   65.74   20.22 
  -1  -4  -9   69.89   20.23 
  -1  -4  -9   63.83   20.23 
   1   4   9   66.25   20.24 
   1   4   9   69.16   20.28 
   1   4   9   56.83   20.21 
   1   4   9   77.09   20.34 
   1   4   9   58.89   20.26 
  -2  -4  -9    1.26    0.85 
  -2  -4  -9    2.82    1.00 
  -2  -4  -9    5.16    2.13 
  -2  -4  -9    0.33    0.89 
  -2  -4  -9    1.24    0.93 
  -2  -4  -9    2.08    0.91 
   2   4   9    2.22    1.06 
   2   4   9    2.36    1.03 
   2   4   9   -0.09    1.13 
   2   4   9    0.08    0.98 
   2   4   9    1.28    1.20 
   2   4   9    1.59    0.90 
  -3  -4  -9   61.08   19.17 
  -3  -4  -9   64.81   19.17 
  -3  -4  -9   59.48   19.15 
  -3  -4  -9   58.53   19.17 
   3   4   9   58.76   19.23 
   3   4   9   63.24   19.17 
   3   4   9   48.25   19.20 
   3   4   9   62.85   19.20 
   3   4   9   69.93   19.24 
   3   4   9   71.20   19.21 
  -4  -4  -9    2.94    1.21 
  -4  -4  -9    0.47    0.99 
  -4  -4  -9    1.79    1.09 
  -4  -4  -9   -1.05    0.89 
   4   4   9    0.24    1.09 
   4   4   9   -0.40    1.27 
   4   4   9    0.36    0.98 
   4   4   9    0.75    1.89 
  -5  -4  -9    1.47    1.06 
  -5  -4  -9    4.51    1.54 
  -5  -4  -9    3.71    1.63 
  -5  -4  -9    3.26    1.65 
   5   4   9    1.68    1.62 
   5   4   9    6.78    1.94 
  -6  -4  -9    0.47    1.60 
  -6  -4  -9   -0.20    0.75 
  -6  -4  -9    1.06    1.29 
  -6  -4  -9    1.58    1.44 
   6   4   9    2.18    1.65 
   6   4   9   -0.52    1.65 
  -7  -4  -9   14.25    2.92 
  -7  -4  -9   24.18    3.55 
  -7  -4  -9    6.41    3.97 
  -7  -4  -9    1.35    5.52 
   7   4   9    3.28    5.46 
   7   4   9   11.61    3.21 
   7   4   9    0.01    5.20 
   7   4   9   -0.57    2.66 
   7   4   9    6.59    2.95 
   7   4   9    4.85    3.74 
  -8  -4  -9   11.51    2.87 
  -8  -4  -9    1.56    5.02 
  -8  -4  -9    1.68    3.65 
  -8  -4  -9    4.90    2.30 
   8   4   9   10.18    3.05 
   8   4   9    5.80    6.08 
   8   4   9    2.11    2.60 
   8   4   9    5.67    3.53 
  -9  -4  -9    4.02    3.41 
  -9  -4  -9    0.65    5.40 
   9   4   9    2.89    3.38 
   9   4   9    2.47    0.97 
   9   4   9    6.48    5.79 
 -10  -4  -9   -1.86    2.65 
 -10  -4  -9   -2.87    4.23 
  10   4   9    0.32    2.70 
  10   4   9    1.27    0.54 
  10  -5  -9   -1.75    3.53 
 -10   5   9   -2.08    2.83 
   9  -5  -9    3.94    5.41 
  -9   5   9    1.16    3.77 
   8  -5  -9    0.51    6.35 
   8  -5  -9    0.39    1.51 
  -8   5   9    6.42    4.59 
   7  -5  -9   -2.89    1.65 
   7  -5  -9   -1.39    5.97 
   7  -5  -9    1.56    1.87 
   7  -5  -9   -0.59    1.87 
  -7   5   9   -1.49    2.09 
  -7   5   9    2.40    2.06 
  -7   5   9    1.66    4.07 
  -7   5   9   -2.28    5.85 
   6  -5  -9   -5.74    5.28 
   6  -5  -9   -1.22    1.72 
   6  -5  -9   -3.39    1.81 
   6  -5  -9    0.35    1.55 
  -6   5   9    3.18    2.15 
  -6   5   9    1.78    1.80 
  -6   5   9    5.80    5.63 
  -6   5   9   -5.05    3.62 
   5  -5  -9   36.73   10.33 
   5  -5  -9   33.79   10.53 
  -5   5   9   27.77   10.44 
  -5   5   9   30.78   10.44 
   4  -5  -9    6.84    2.42 
   4  -5  -9    4.53    2.34 
   4  -5  -9   10.74    2.47 
  -4   5   9    5.99    2.46 
  -4   5   9    3.27    2.33 
   3  -5  -9    0.55    1.03 
   3  -5  -9    1.02    0.96 
  -3   5   9    1.00    0.91 
  -3   5   9    0.89    1.23 
  -3   5   9    0.96    1.23 
   2  -5  -9    4.17    1.47 
   2  -5  -9    4.23    1.58 
   2  -5  -9    4.22    1.59 
  -2   5   9    2.58    1.82 
  -2   5   9    5.05    1.73 
  -2   5   9    3.07    1.51 
  -2   5   9    5.08    1.83 
   1  -5  -9   29.16   10.32 
   1  -5  -9   33.32   10.33 
   1  -5  -9   34.87   10.31 
  -1   5   9   33.30   10.32 
  -1   5   9   29.83   10.39 
  -1   5   9   33.94   10.35 
  -1   5   9   37.06   10.39 
   0  -5  -9   19.64    6.05 
   0  -5  -9   19.21    6.04 
   0  -5  -9   17.03    6.06 
   0   5   9   16.22    6.14 
   0   5   9   19.84    6.08 
   0   5   9   19.75    6.08 
   0   5   9   21.32    6.29 
   0   5   9   21.70    6.21 
   0   5   9   20.81    6.29 
  -1  -5  -9   52.02   16.04 
  -1  -5  -9   48.26   16.05 
  -1  -5  -9   54.34   16.05 
   1   5   9   49.44   16.06 
   1   5   9   54.52   16.10 
   1   5   9   49.94   16.06 
   1   5   9   60.97   16.18 
   1   5   9   48.29   16.11 
   1   5   9   50.61   16.07 
  -2  -5  -9    8.90    2.69 
  -2  -5  -9    2.96    3.16 
  -2  -5  -9   11.30    2.76 
  -2  -5  -9    8.72    2.71 
   2   5   9    7.69    2.77 
   2   5   9   10.44    2.75 
   2   5   9    5.51    2.90 
   2   5   9   12.28    2.85 
   2   5   9    7.30    2.83 
   2   5   9    9.23    2.70 
  -3  -5  -9    3.42    1.84 
  -3  -5  -9    5.80    1.97 
  -3  -5  -9   10.25    2.95 
  -3  -5  -9    4.93    1.90 
  -3  -5  -9    5.06    1.90 
   3   5   9    6.73    2.02 
   3   5   9    3.23    2.02 
   3   5   9    3.87    2.00 
   3   5   9    6.59    2.00 
   3   5   9    5.50    2.10 
   3   5   9    1.12    1.93 
  -4  -5  -9   29.02    8.57 
  -4  -5  -9   30.40    8.62 
  -4  -5  -9   28.86    8.65 
  -4  -5  -9   34.80    8.68 
  -4  -5  -9   19.48    8.98 
   4   5   9   29.55    8.63 
   4   5   9   30.03    8.65 
   4   5   9   28.59    8.60 
   4   5   9   19.88    8.65 
   4   5   9   37.35    8.83 
   4   5   9   21.87    8.69 
  -5  -5  -9   39.57    7.64 
  -5  -5  -9   18.49    7.15 
  -5  -5  -9   29.41    7.47 
  -5  -5  -9   18.86    7.94 
  -5  -5  -9   31.51    7.42 
   5   5   9   24.40    7.47 
   5   5   9   21.10    7.39 
   5   5   9   23.46    7.50 
   5   5   9   29.66    7.55 
  -6  -5  -9    8.97    4.75 
  -6  -5  -9    3.84    2.49 
  -6  -5  -9    6.56    1.91 
  -6  -5  -9    3.07    2.49 
  -6  -5  -9    6.37    2.50 
  -6  -5  -9    5.57    2.50 
   6   5   9    4.55    2.35 
   6   5   9    4.01    2.52 
   6   5   9    1.83    2.63 
  -7  -5  -9   -1.09    1.43 
  -7  -5  -9   -0.32    0.25 
  -7  -5  -9   -2.48    2.96 
  -7  -5  -9   -0.68    0.84 
  -7  -5  -9   -1.14    4.39 
  -7  -5  -9   -4.38    1.87 
  -7  -5  -9    5.87    2.20 
   7   5   9    2.82    3.05 
   7   5   9    0.29    0.43 
   7   5   9   -2.07    1.76 
   7   5   9   -1.62    2.48 
   7   5   9    1.15    1.79 
   7   5   9    9.46    5.58 
   7   5   9    0.96    1.85 
   7   5   9    4.99    5.30 
  -8  -5  -9    4.70    2.45 
  -8  -5  -9    2.84    0.75 
  -8  -5  -9   -1.50    3.00 
  -8  -5  -9   -0.66    1.72 
  -8  -5  -9    4.86    5.61 
   8   5   9   -0.42    1.98 
   8   5   9    3.23    3.56 
   8   5   9    2.89    1.89 
   8   5   9   -0.36    5.08 
   8   5   9    2.04    2.39 
   8   5   9    1.82    0.83 
  -9  -5  -9   -1.47    2.95 
  -9  -5  -9   -6.10    4.97 
   9   5   9   -0.57    0.47 
   9   5   9   -2.09    3.04 
   9   5   9   -1.23    1.80 
   9   5   9   -4.36    4.74 
 -10  -5  -9   -0.75    2.57 
 -10  -5  -9    2.68    4.80 
  10   5   9    0.78    2.73 
  10   5   9   -4.33    4.39 
  10   5   9   -0.41    0.39 
   9  -6  -9   -1.01    5.33 
  -9   6   9    4.63    3.77 
   8  -6  -9   -7.68    5.52 
  -8   6   9   -0.49    3.98 
  -8   6   9   -5.36    4.64 
   7  -6  -9    1.10    2.01 
   7  -6  -9    1.32    2.05 
   7  -6  -9    1.23    6.63 
   7  -6  -9   -0.74    1.90 
  -7   6   9   -3.91    5.18 
  -7   6   9    4.16    2.35 
  -7   6   9    7.22    4.33 
  -7   6   9    3.77    2.51 
   6  -6  -9   -1.09    1.73 
   6  -6  -9   -2.98    5.98 
   6  -6  -9    2.55    1.88 
   6  -6  -9    2.42    1.75 
  -6   6   9    2.52    2.13 
  -6   6   9   -0.37    4.11 
  -6   6   9    5.23    2.38 
  -6   6   9  -11.33    4.45 
   5  -6  -9    2.45    1.54 
   5  -6  -9    1.33    1.53 
   5  -6  -9    3.85    9.67 
  -5   6   9    1.19    1.98 
  -5   6   9    0.43    1.69 
   4  -6  -9    6.08    2.09 
   4  -6  -9    7.71    2.07 
  -4   6   9    3.87    2.21 
  -4   6   9    2.12    1.93 
  -4   6   9    3.52    2.30 
   3  -6  -9   14.27    3.72 
   3  -6  -9   14.95    3.70 
  -3   6   9   13.71    3.82 
  -3   6   9    6.06    3.66 
  -3   6   9    7.97    3.54 
   2  -6  -9   18.21    5.38 
   2  -6  -9   19.29    5.28 
   2  -6  -9   19.92    5.45 
  -2   6   9   14.85    5.46 
  -2   6   9   13.48    5.32 
  -2   6   9   13.49    5.40 
   1  -6  -9   29.90    8.19 
   1  -6  -9   23.70    8.20 
   1  -6  -9   25.12    8.21 
  -1   6   9   25.61    8.20 
  -1   6   9   27.53    8.29 
  -1   6   9   25.17    8.20 
  -1   6   9   28.38    8.31 
  -1   6   9   27.96    8.23 
  -1   6   9   23.01    8.20 
   0  -6  -9   -0.12    0.62 
   0  -6  -9   -0.22    0.55 
   0  -6  -9    4.54    1.90 
   0  -6  -9   -0.06    0.58 
   0   6   9   -0.51    0.98 
   0   6   9   -0.03    1.05 
   0   6   9    0.27    1.11 
   0   6   9   -0.15    0.70 
   0   6   9    1.27    0.78 
   0   6   9   -0.23    0.75 
  -1  -6  -9   27.35    8.01 
  -1  -6  -9   20.91    8.47 
  -1  -6  -9   24.01    8.01 
  -1  -6  -9   31.72    8.03 
   1   6   9   29.52    8.10 
   1   6   9   23.07    8.07 
   1   6   9   23.63    8.23 
   1   6   9   24.78    8.07 
   1   6   9   26.44    8.08 
   1   6   9   23.89    8.20 
  -2  -6  -9   13.42    3.38 
  -2  -6  -9   10.36    3.33 
  -2  -6  -9    8.81    3.32 
   2   6   9    5.12    3.46 
   2   6   9    9.95    3.51 
   2   6   9   11.41    3.42 
   2   6   9   11.90    3.45 
   2   6   9    7.09    3.42 
   2   6   9   15.11    3.50 
  -3  -6  -9    2.54    1.41 
  -3  -6  -9    2.07    1.20 
  -3  -6  -9    1.30    1.44 
  -3  -6  -9    2.91    1.43 
  -3  -6  -9    1.73    2.89 
   3   6   9    2.78    1.54 
   3   6   9    2.29    1.48 
   3   6   9    4.11    1.51 
   3   6   9    3.43    1.46 
   3   6   9    3.73    1.38 
   3   6   9    2.69    1.66 
  -4  -6  -9   27.08    7.28 
  -4  -6  -9   20.61    7.22 
  -4  -6  -9   18.82    7.25 
  -4  -6  -9   27.43    7.29 
   4   6   9   19.38    7.29 
   4   6   9   33.47    7.57 
   4   6   9   12.35    7.23 
   4   6   9   27.64    7.37 
   4   6   9   21.47    7.27 
   4   6   9   29.56    7.35 
  -5  -6  -9    3.39    3.39 
  -5  -6  -9    1.72    0.71 
  -5  -6  -9   -2.97    1.33 
  -5  -6  -9    0.99    1.58 
  -5  -6  -9    0.68    1.54 
   5   6   9   -0.29    1.38 
   5   6   9    1.77    1.47 
   5   6   9   -2.44    1.60 
   5   6   9    1.57    1.38 
   5   6   9    0.48    1.47 
  -6  -6  -9    0.30    0.29 
  -6  -6  -9    2.26    0.81 
  -6  -6  -9    2.62    1.82 
  -6  -6  -9    1.18    1.91 
  -6  -6  -9    3.94    4.35 
  -6  -6  -9    1.29    1.73 
  -6  -6  -9   -0.56    1.87 
   6   6   9    0.06    0.44 
   6   6   9   -1.85    2.02 
   6   6   9    0.80    1.32 
   6   6   9   -1.36    1.36 
   6   6   9    1.55    1.63 
  -7  -6  -9    4.22    4.74 
  -7  -6  -9    0.30    0.92 
  -7  -6  -9    2.90    1.54 
  -7  -6  -9   -0.26    0.27 
  -7  -6  -9   -1.83    1.74 
  -7  -6  -9   -4.27    4.74 
  -7  -6  -9    0.01    1.89 
   7   6   9   -3.22    4.61 
   7   6   9   -8.24    2.43 
   7   6   9    0.47    0.45 
   7   6   9    0.24    1.98 
   7   6   9    3.11    1.75 
   7   6   9    1.06    1.72 
   7   6   9    4.67    3.30 
   7   6   9   -2.05    2.68 
  -8  -6  -9    0.00    2.06 
  -8  -6  -9   -0.30    2.04 
  -8  -6  -9   -1.18    5.14 
  -8  -6  -9    1.01    0.96 
  -8  -6  -9    0.22    0.31 
   8   6   9    0.86    4.96 
   8   6   9    4.06    3.14 
   8   6   9   -1.63    2.14 
   8   6   9    0.12    1.78 
   8   6   9    0.44    2.07 
   8   6   9   -1.11    0.44 
   8   6   9   -3.40    4.96 
  -9  -6  -9    2.97    5.29 
  -9  -6  -9    0.00    2.96 
   9   6   9   -0.60    1.76 
   9   6   9   -2.48    4.94 
   9   6   9   -0.61    0.40 
   9   6   9   -3.27    3.02 
 -10  -6  -9    3.14    4.26 
 -10  -6  -9    0.28    2.53 
  10   6   9    5.16    4.88 
  10   6   9    0.50    0.39 
  10   6   9   -0.91    2.03 
  10   6   9   -1.31    2.67 
   9  -7  -9   -5.76    4.22 
  -9   7   9    1.20    3.54 
   8  -7  -9   -4.92    5.91 
   8  -7  -9    0.97    4.44 
  -8   7   9    2.08    5.69 
  -8   7   9    4.99    4.06 
   7  -7  -9    6.06    5.51 
   7  -7  -9    5.32    6.71 
  -7   7   9    5.73    6.10 
  -7   7   9    8.55    5.05 
   6  -7  -9    2.81    6.64 
   6  -7  -9   15.49    4.45 
   6  -7  -9    8.03    7.99 
  -6   7   9    8.29    7.05 
  -6   7   9    4.23    5.74 
  -6   7   9   10.95    4.43 
  -6   7   9   12.70    4.45 
   5  -7  -9    2.87    1.79 
   5  -7  -9    4.80    1.82 
   5  -7  -9    7.33    6.17 
   5  -7  -9   -2.54    5.23 
   5  -7  -9    0.79    1.77 
  -5   7   9   -1.07    1.64 
  -5   7   9    3.75    5.23 
  -5   7   9    0.71    2.15 
  -5   7   9    0.27    3.85 
  -5   7   9    3.10    3.92 
  -5   7   9    0.61    1.85 
   4  -7  -9    6.99    2.18 
   4  -7  -9    7.32    2.01 
  -4   7   9    2.42    1.88 
  -4   7   9    3.10    2.29 
  -4   7   9    0.61    2.22 
   3  -7  -9    9.33    2.87 
   3  -7  -9   11.22    2.91 
  -3   7   9    4.56    2.86 
  -3   7   9    7.16    2.89 
  -3   7   9    7.34    2.73 
   2  -7  -9    0.66    0.74 
   2  -7  -9   -0.04    1.02 
   2  -7  -9    0.40    0.88 
  -2   7   9    1.91    1.26 
  -2   7   9    0.36    0.90 
  -2   7   9    0.60    1.08 
  -2   7   9    0.22    1.20 
   1  -7  -9   30.21    9.82 
   1  -7  -9   29.05    9.86 
   1  -7  -9   33.28    9.86 
  -1   7   9   34.50    9.85 
  -1   7   9   34.41    9.95 
  -1   7   9   26.90    9.84 
  -1   7   9   27.83    9.91 
  -1   7   9   37.37    9.87 
   0  -7  -9    5.81    2.44 
   0  -7  -9    8.33    2.43 
   0   7   9    6.40    2.47 
   0   7   9    6.04    2.60 
   0   7   9    5.55    2.51 
   0   7   9    8.03    2.47 
   0   7   9    7.43    2.59 
   0   7   9    9.24    2.52 
  -1  -7  -9    0.30    0.68 
  -1  -7  -9    0.64    0.70 
  -1  -7  -9    0.25    0.63 
  -1  -7  -9    3.78    2.48 
   1   7   9   -2.88    1.12 
   1   7   9   -0.61    1.05 
   1   7   9   -0.57    0.81 
   1   7   9   -0.35    0.88 
   1   7   9   -0.15    0.89 
   1   7   9   -1.84    0.93 
  -2  -7  -9   10.05    2.59 
  -2  -7  -9    6.73    3.65 
  -2  -7  -9    9.13    2.63 
  -2  -7  -9    6.34    2.77 
   2   7   9    9.49    2.67 
   2   7   9    3.17    2.67 
   2   7   9    9.26    2.67 
   2   7   9    8.12    2.94 
   2   7   9    4.48    2.61 
   2   7   9    9.54    2.75 
  -3  -7  -9    7.98    2.61 
  -3  -7  -9    8.28    2.60 
  -3  -7  -9   14.26    3.92 
  -3  -7  -9    3.70    2.67 
   3   7   9    4.30    2.66 
   3   7   9    2.31    2.66 
   3   7   9    7.96    2.72 
   3   7   9    8.72    2.78 
   3   7   9   10.30    2.78 
   3   7   9    8.20    2.95 
  -4  -7  -9   16.86    7.24 
  -4  -7  -9   26.96    6.81 
  -4  -7  -9   26.29    6.87 
  -4  -7  -9   22.39    6.80 
  -4  -7  -9   22.35    6.71 
  -4  -7  -9   19.19    6.52 
   4   7   9   21.45    6.78 
   4   7   9   26.34    7.07 
   4   7   9   18.46    6.83 
   4   7   9   32.06    6.97 
   4   7   9   14.48    6.80 
   4   7   9   21.92    6.81 
  -5  -7  -9   16.81    4.50 
  -5  -7  -9   11.97    4.02 
  -5  -7  -9   11.54    5.47 
  -5  -7  -9   20.36    4.71 
  -5  -7  -9   18.44    4.56 
   5   7   9    6.43    4.27 
   5   7   9   11.84    4.39 
   5   7   9   12.46    4.34 
   5   7   9   18.81    4.96 
   5   7   9   14.14    4.45 
  -6  -7  -9    2.69    2.20 
  -6  -7  -9    3.00    1.12 
  -6  -7  -9    2.11    4.72 
  -6  -7  -9    1.63    2.26 
  -6  -7  -9    0.05    4.29 
  -6  -7  -9    2.54    1.35 
  -6  -7  -9    4.33    2.36 
  -6  -7  -9    4.35    2.58 
   6   7   9   -1.61    5.33 
   6   7   9    4.80    2.08 
   6   7   9    8.54    2.33 
   6   7   9    1.94    2.08 
   6   7   9   -1.12    2.90 
   6   7   9    0.74    3.15 
   6   7   9    4.01    1.64 
   6   7   9    4.77    1.20 
   6   7   9    4.13    2.26 
   6   7   9    5.67    2.96 
  -7  -7  -9    2.07    0.82 
  -7  -7  -9    2.77    1.22 
  -7  -7  -9    3.79    2.38 
  -7  -7  -9    3.58    2.51 
  -7  -7  -9   -4.45    5.01 
  -7  -7  -9    0.35    1.93 
   7   7   9   -1.51    2.08 
   7   7   9    3.03    2.00 
   7   7   9    3.04    1.49 
   7   7   9    5.38    3.51 
   7   7   9    2.67    2.05 
   7   7   9    1.76    1.94 
   7   7   9    2.49    5.15 
   7   7   9    4.98    3.15 
   7   7   9    0.70    2.78 
   7   7   9    3.42    0.91 
  -8  -7  -9    6.83    1.91 
  -8  -7  -9   -9.31    5.43 
  -8  -7  -9    4.18    2.14 
  -8  -7  -9    1.77    5.15 
  -8  -7  -9    2.28    2.81 
  -8  -7  -9   13.03    3.61 
   8   7   9    5.56    2.86 
   8   7   9    1.90    3.60 
   8   7   9    3.75    3.02 
   8   7   9    7.25    2.91 
   8   7   9    7.47    1.97 
   8   7   9    3.25    5.97 
   8   7   9    7.82    2.36 
   8   7   9    2.48    3.55 
  -9  -7  -9    0.62    5.02 
  -9  -7  -9    1.03    0.41 
  -9  -7  -9    0.79    1.14 
   9   7   9    2.47    2.14 
   9   7   9   -0.15    2.86 
   9   7   9    2.19    5.36 
   9   7   9    0.47    0.52 
   9   7   9    4.28    3.13 
 -10  -7  -9    3.02    4.42 
  10   7   9    0.35    1.83 
  10   7   9   -4.06    2.34 
  10   7   9    3.70    4.67 
  10   7   9    0.67    0.38 
   9  -8  -9    0.09    4.04 
   9  -8  -9    2.23    3.23 
  -9   8   9    2.79    3.09 
   8  -8  -9    4.46    4.79 
   8  -8  -9   -3.89    5.44 
  -8   8   9    6.00    5.50 
  -8   8   9    7.51    4.27 
   7  -8  -9    1.11    6.67 
   7  -8  -9    5.66    5.96 
  -7   8   9    9.69    6.53 
  -7   8   9    6.06    4.78 
   6  -8  -9    0.05    5.68 
   6  -8  -9   -6.01    5.65 
   6  -8  -9    1.83    1.92 
  -6   8   9    2.01    2.16 
  -6   8   9   -0.74    4.13 
  -6   8   9   -0.46    5.92 
   5  -8  -9    2.61    5.75 
   5  -8  -9   10.42    3.26 
   5  -8  -9   12.66    3.31 
   5  -8  -9    0.96    7.11 
  -5   8   9    5.80    3.43 
  -5   8   9    7.90    3.26 
  -5   8   9    0.10    5.58 
  -5   8   9   -9.08    5.04 
  -5   8   9    3.48    4.56 
   4  -8  -9   33.44    9.72 
   4  -8  -9   34.29    9.77 
  -4   8   9   30.52    9.88 
  -4   8   9   25.81    9.70 
  -4   8   9   28.50    9.86 
   3  -8  -9   11.23    3.43 
   3  -8  -9   11.83    3.37 
  -3   8   9    4.91    3.29 
  -3   8   9    8.95    3.50 
  -3   8   9    9.37    3.47 
  -3   8   9   11.46    3.36 
   2  -8  -9   17.85    4.94 
   2  -8  -9   19.49    4.99 
   2  -8  -9   18.43    4.86 
   2  -8  -9   13.16    4.76 
   2  -8  -9   13.05    5.35 
  -2   8   9   17.44    4.96 
  -2   8   9   12.06    4.82 
  -2   8   9   16.98    4.89 
  -2   8   9   11.30    4.98 
  -2   8   9   15.03    4.98 
   1  -8  -9   40.36   12.10 
   1  -8  -9   36.71   12.11 
   1  -8  -9   37.48   12.07 
   1  -8  -9   39.62   12.08 
   1  -8  -9   39.21   12.36 
  -1   8   9   37.72   12.11 
  -1   8   9   37.97   12.11 
  -1   8   9   42.10   12.23 
  -1   8   9   42.86   12.14 
  -1   8   9   37.74   12.10 
  -1   8   9   34.37   12.17 
   0  -8  -9   45.90   14.57 
   0  -8  -9   46.47   14.55 
   0   8   9   44.35   14.57 
   0   8   9   53.84   14.61 
   0   8   9   54.38   14.69 
   0   8   9   46.02   14.59 
   0   8   9   41.50   14.63 
   0   8   9   43.86   14.57 
  -1  -8  -9    5.06    1.34 
  -1  -8  -9    3.03    1.27 
  -1  -8  -9    2.53    2.68 
  -1  -8  -9    3.28    1.30 
   1   8   9    3.49    1.44 
   1   8   9    2.90    1.46 
   1   8   9    3.09    1.48 
   1   8   9    2.39    1.71 
   1   8   9    2.15    1.49 
   1   8   9    1.38    1.52 
  -2  -8  -9   -0.08    0.72 
  -2  -8  -9    0.42    2.54 
  -2  -8  -9   -0.75    0.77 
   2   8   9    0.17    1.19 
   2   8   9   -0.82    0.98 
   2   8   9    0.78    1.12 
   2   8   9    0.09    1.09 
   2   8   9    0.60    1.30 
   2   8   9   -1.73    1.26 
  -3  -8  -9   53.61   12.91 
  -3  -8  -9   41.81   12.76 
  -3  -8  -9   30.78   13.29 
  -3  -8  -9   44.46   12.86 
  -3  -8  -9   46.05   12.96 
   3   8   9   38.21   12.92 
   3   8   9   44.26   12.98 
   3   8   9   41.71   12.97 
   3   8   9   44.97   12.92 
   3   8   9   36.78   12.97 
   3   8   9   34.95   13.10 
  -4  -8  -9    2.80    3.67 
  -4  -8  -9    1.41    0.64 
  -4  -8  -9    0.30    1.05 
  -4  -8  -9   -0.59    1.35 
  -4  -8  -9    2.32    1.64 
  -4  -8  -9    3.11    1.68 
   4   8   9   -1.30    1.25 
   4   8   9   -1.32    1.72 
   4   8   9   -0.75    1.84 
   4   8   9   -0.03    1.41 
   4   8   9   -0.42    1.50 
  -5  -8  -9    1.39    3.63 
  -5  -8  -9   -1.02    1.81 
  -5  -8  -9   -0.39    0.61 
  -5  -8  -9   -0.79    1.69 
  -5  -8  -9   -0.54    1.40 
   5   8   9    0.70    1.38 
   5   8   9   -1.35    1.49 
   5   8   9   -5.59    1.91 
   5   8   9    3.52    1.60 
   5   8   9    0.33    1.61 
   5   8   9    2.49    2.62 
  -6  -8  -9    0.42    4.47 
  -6  -8  -9    0.28    0.28 
  -6  -8  -9    0.73    2.42 
  -6  -8  -9    0.79    0.80 
  -6  -8  -9    1.85    1.65 
  -6  -8  -9   -2.59    2.29 
   6   8   9    0.82    1.57 
   6   8   9    1.87    4.50 
   6   8   9    2.16    2.82 
   6   8   9   -1.78    2.80 
   6   8   9    3.01    2.93 
   6   8   9    1.32    1.24 
   6   8   9    0.96    1.68 
   6   8   9    0.31    0.42 
   6   8   9   -0.22    1.65 
   6   8   9    3.85    5.44 
   6   8   9   -0.52    1.99 
  -7  -8  -9   19.78    4.58 
  -7  -8  -9   10.16    4.98 
  -7  -8  -9   14.41    5.17 
  -7  -8  -9   14.56    7.03 
  -7  -8  -9   16.20    5.30 
  -7  -8  -9   17.45    4.40 
   7   8   9    3.40    6.67 
   7   8   9    7.73    5.18 
   7   8   9   10.99    4.64 
   7   8   9   10.27    4.93 
   7   8   9   13.93    4.43 
   7   8   9   12.76    5.58 
   7   8   9    3.47    4.73 
   7   8   9   12.47    5.07 
   7   8   9    2.57    5.35 
   7   8   9   11.08    5.13 
  -8  -8  -9    1.06    0.52 
  -8  -8  -9    3.48    1.09 
  -8  -8  -9   -0.30    5.11 
   8   8   9    0.95    0.63 
   8   8   9    6.46    3.34 
   8   8   9   -6.23    4.77 
   8   8   9    2.29    1.36 
   8   8   9    1.59    3.05 
   8   8   9    0.44    2.20 
  -9  -8  -9    0.58    0.85 
  -9  -8  -9   -5.35    4.50 
  -9  -8  -9    0.17    0.33 
   9   8   9   -2.24    2.67 
   9   8   9    3.02    3.13 
   9   8   9    0.64    2.02 
   9   8   9    0.43    1.17 
   9   8   9    1.37    0.46 
   9   8   9   -0.66    4.57 
 -10  -8  -9    3.30    4.31 
  10   8   9    6.20    4.64 
  10   8   9   -0.42    1.89 
  10   8   9    4.03    2.81 
  10   8   9    3.52    2.74 
  10   8   9    2.33    0.77 
   8  -9  -9   -0.55    3.98 
   8  -9  -9   -1.72    4.68 
  -8   9   9   -0.66    3.49 
  -8   9   9    2.17    4.94 
   7  -9  -9    6.29    5.11 
   7  -9  -9   -1.11    5.63 
  -7   9   9    3.39    4.26 
  -7   9   9    1.89    5.36 
   6  -9  -9   13.43    4.09 
   6  -9  -9   -0.31    6.80 
   6  -9  -9   12.89    7.02 
  -6   9   9    6.55    5.66 
  -6   9   9   17.19    6.31 
  -6   9   9   10.27    4.16 
  -6   9   9    3.98    6.72 
   5  -9  -9    3.61    6.01 
   5  -9  -9   -4.19    6.32 
   5  -9  -9    2.04    1.91 
   5  -9  -9    4.23    2.08 
  -5   9   9   -1.44    4.67 
  -5   9   9    4.00    5.38 
  -5   9   9    2.57    3.45 
  -5   9   9    1.08    2.18 
  -5   9   9   -2.06    4.10 
   4  -9  -9   17.26    3.97 
   4  -9  -9   -2.41    5.73 
   4  -9  -9    9.09    3.35 
   4  -9  -9   13.83    4.00 
   4  -9  -9   -6.95    5.97 
  -4   9   9   14.12    4.13 
  -4   9   9    1.59    6.65 
  -4   9   9    9.11    3.83 
  -4   9   9    3.54    4.64 
  -4   9   9   -0.50    5.98 
  -4   9   9   16.27    4.12 
  -4   9   9   -1.14    5.84 
  -4   9   9   14.69    3.86 
   3  -9  -9   45.28   13.60 
   3  -9  -9   49.70   13.67 
   3  -9  -9   39.06   13.55 
   3  -9  -9   46.68   13.69 
  -3   9   9   45.01   13.64 
  -3   9   9   42.55   13.71 
  -3   9   9   38.82   13.72 
  -3   9   9   41.60   13.70 
  -3   9   9   46.54   13.66 
   2  -9  -9    7.55    2.71 
   1  -9  -9    2.30    0.91 
   1  -9  -9    2.34    1.11 
   1  -9  -9    2.05    2.22 
   1  -9  -9    1.12    1.25 
   1  -9  -9    1.43    1.00 
  -1   9   9    2.10    1.11 
  -1   9   9    0.49    1.07 
  -1   9   9    1.00    1.36 
  -1   9   9    0.69    1.18 
  -1   9   9    3.09    1.34 
  -1   9   9    0.37    1.62 
   0  -9  -9    2.19    1.19 
   0  -9  -9    1.58    2.11 
   0  -9  -9    3.80    1.41 
   0  -9  -9    3.19    1.42 
   0   9   9    6.70    1.68 
   0   9   9    4.49    1.70 
   0   9   9    4.52    1.71 
   0   9   9    4.78    1.74 
   0   9   9    4.68    1.54 
   0   9   9    2.63    1.45 
  -1  -9  -9   17.22    4.80 
  -1  -9  -9   17.35    5.00 
  -1  -9  -9   17.62    5.42 
  -1  -9  -9   15.21    4.98 
   1   9   9    9.61    5.05 
   1   9   9   16.75    5.08 
   1   9   9   17.75    5.03 
   1   9   9   11.41    5.10 
   1   9   9   17.45    5.05 
   1   9   9    8.62    4.91 
  -2  -9  -9   41.71   14.82 
  -2  -9  -9   54.11   14.91 
  -2  -9  -9   39.32   15.18 
  -2  -9  -9   58.90   14.94 
   2   9   9   54.73   14.96 
   2   9   9   55.43   15.21 
   2   9   9   46.85   14.96 
   2   9   9   54.29   15.01 
   2   9   9   41.17   15.00 
   2   9   9   57.14   15.01 
  -3  -9  -9    0.02    0.88 
  -3  -9  -9   -0.22    0.58 
  -3  -9  -9    1.85    1.04 
  -3  -9  -9   -0.11    3.06 
   3   9   9    0.03    1.72 
   3   9   9   -0.42    1.20 
   3   9   9   -0.58    1.29 
   3   9   9    1.24    1.58 
   3   9   9    3.25    1.63 
   3   9   9    1.38    1.24 
  -4  -9  -9    0.24    1.95 
  -4  -9  -9    0.81    1.31 
  -4  -9  -9    1.91    1.43 
  -4  -9  -9    0.78    1.85 
  -4  -9  -9    7.34    3.89 
   4   9   9   -0.95    1.99 
   4   9   9    2.77    1.71 
   4   9   9    0.48    1.85 
   4   9   9    2.84    1.54 
   4   9   9   -1.48    1.37 
  -5  -9  -9    6.98    3.24 
  -5  -9  -9    6.60    2.39 
  -5  -9  -9    5.22    4.83 
  -5  -9  -9    8.52    3.05 
  -5  -9  -9    7.99    3.20 
   5   9   9    8.28    2.29 
   5   9   9    7.14    3.49 
   5   9   9    1.61    4.35 
   5   9   9   11.52    3.74 
   5   9   9    9.43    3.51 
   5   9   9    7.28    2.69 
   5   9   9    0.75    2.73 
   5   9   9    9.54    2.98 
   5   9   9   11.92    3.26 
   5   9   9   -2.81    3.38 
  -6  -9  -9    1.05    0.81 
  -6  -9  -9    1.52    1.74 
  -6  -9  -9    0.58    0.30 
  -6  -9  -9   -6.93    4.67 
  -6  -9  -9    2.04    2.66 
   6   9   9    0.29    1.74 
   6   9   9    3.17    2.14 
   6   9   9   -0.52    1.17 
   6   9   9    0.13    2.12 
   6   9   9    0.62    0.43 
   6   9   9    7.66    5.21 
   6   9   9   -4.02    3.18 
   6   9   9    1.65    3.39 
   6   9   9   -3.49    2.76 
   6   9   9    1.91    4.63 
   6   9   9    0.18    2.15 
  -7  -9  -9    0.16    0.28 
  -7  -9  -9    0.09    0.89 
  -7  -9  -9   -0.13    2.25 
  -7  -9  -9   -3.95    4.34 
  -7  -9  -9   -2.97    2.30 
  -7  -9  -9   -2.82    3.37 
   7   9   9    1.23    5.36 
   7   9   9   -1.71    1.89 
   7   9   9   -1.79    2.88 
   7   9   9    0.36    1.20 
   7   9   9   -0.87    2.41 
   7   9   9   -3.58    3.12 
   7   9   9    0.11    1.79 
   7   9   9    0.68    0.45 
   7   9   9   -1.77    2.91 
   7   9   9    0.04    1.93 
  -8  -9  -9    2.60    0.64 
  -8  -9  -9    0.63    1.06 
  -8  -9  -9   -2.61    4.81 
   8   9   9    0.55    2.34 
   8   9   9    1.94    3.23 
   8   9   9   -1.40    4.81 
   8   9   9    1.37    0.69 
   8   9   9   -0.35    3.26 
   8   9   9    1.70    1.46 
  -9  -9  -9   -0.92    0.75 
  -9  -9  -9   -0.05    0.26 
  -9  -9  -9   -2.52    4.36 
   9   9   9   -2.41    2.82 
   9   9   9    0.43    1.99 
   9   9   9   -5.53    2.46 
   9   9   9    2.43    4.66 
   9   9   9    0.28    0.37 
   9   9   9    0.59    1.09 
 -10  -9  -9   -1.81    3.69 
  10   9   9   -2.79    2.30 
  10   9   9    1.68    0.61 
  10   9   9    3.36    1.13 
  10   9   9    0.88    1.79 
  10   9   9   -3.61    3.94 
  10   9   9    0.59    2.37 
   8 -10  -9    1.42    3.83 
   8 -10  -9    0.91    4.20 
  -8  10   9    3.49    4.86 
  -8  10   9   12.18    4.21 
   7 -10  -9    2.98    5.17 
   7 -10  -9   -0.56    4.16 
  -7  10   9    4.55    4.00 
  -7  10   9   -0.36    5.37 
   6 -10  -9    2.03    5.86 
   6 -10  -9    8.08    5.63 
  -6  10   9    8.35    5.12 
  -6  10   9   -0.62    4.18 
  -6  10   9    1.66    5.59 
   5 -10  -9    3.10    2.22 
   5 -10  -9    4.23    6.05 
   5 -10  -9   -4.79    5.32 
   5 -10  -9    6.05    2.30 
  -5  10   9    0.48    4.86 
  -5  10   9   -1.72    4.25 
  -5  10   9   -3.01    5.23 
  -5  10   9    2.30    3.30 
  -5  10   9    4.07    2.35 
  -5  10   9    7.65    2.66 
   4 -10  -9    6.35    6.66 
   4 -10  -9   17.10    3.96 
   4 -10  -9    0.59    6.01 
  -4  10   9    0.56    6.75 
  -4  10   9   -0.05    6.02 
  -4  10   9    5.56    4.63 
  -4  10   9   -6.77    5.83 
   3 -10  -9    1.46    1.36 
   3 -10  -9    0.17    1.45 
   3 -10  -9    0.50    0.95 
   3 -10  -9   -2.20    4.90 
   3 -10  -9    0.49    1.05 
   3 -10  -9    0.96    0.49 
  -3  10   9   -5.66    4.76 
  -3  10   9    0.96    1.53 
  -3  10   9    0.68    1.39 
  -3  10   9   -4.58    4.82 
  -3  10   9    3.68    3.00 
  -3  10   9   -5.88    3.82 
  -3  10   9    1.83    1.27 
  -3  10   9    1.40    1.51 
  -3  10   9    2.30    1.92 
   2 -10  -9   35.09   10.19 
   2 -10  -9   32.22   10.20 
   2 -10  -9   27.41   10.06 
   2 -10  -9   34.76   10.13 
   2 -10  -9   22.61   10.53 
  -2  10   9   37.80   10.23 
  -2  10   9   41.65   10.28 
  -2  10   9   31.59   10.36 
  -2  10   9   35.65   10.17 
  -2  10   9   37.93   10.36 
  -2  10   9   37.25   10.17 
   1 -10  -9   84.74   26.51 
   1 -10  -9   87.26   26.49 
   1 -10  -9   91.52   26.43 
   1 -10  -9   83.66   26.75 
  -1  10   9   78.15   26.60 
  -1  10   9   89.70   26.55 
  -1  10   9   83.81   26.53 
  -1  10   9   73.29   26.54 
  -1  10   9   88.43   26.52 
  -1  10   9   87.51   26.52 
   0 -10  -9   43.62   13.39 
   0 -10  -9   41.32   13.42 
   0  10   9   43.47   13.47 
   0  10   9   42.31   13.42 
   0  10   9   46.37   13.46 
   0  10   9   38.39   13.50 
   0  10   9   45.12   13.54 
   0  10   9   42.82   13.45 
  -1 -10  -9   12.61    6.00 
  -1 -10  -9   25.18    5.84 
  -1 -10  -9   15.14    5.54 
   1  10   9   26.04    6.18 
   1  10   9   23.54    5.88 
   1  10   9   13.10    5.78 
   1  10   9   20.51    5.77 
   1  10   9   29.81    5.98 
   1  10   9   26.62    5.86 
  -2 -10  -9    1.76    1.06 
  -2 -10  -9    2.56    1.24 
  -2 -10  -9    0.29    0.77 
  -2 -10  -9    4.46    2.27 
   2  10   9    2.47    1.56 
   2  10   9    2.65    1.72 
   2  10   9    2.17    1.33 
   2  10   9    0.04    1.70 
   2  10   9    2.08    1.58 
  -3 -10  -9    5.13    1.71 
  -3 -10  -9    6.21    2.01 
  -3 -10  -9    7.30    2.09 
  -3 -10  -9    3.62    3.61 
   3  10   9    5.81    2.33 
   3  10   9    3.62    2.61 
   3  10   9    1.43    2.14 
   3  10   9    5.94    2.25 
   3  10   9    3.81    2.70 
   3  10   9    6.55    2.24 
  -4 -10  -9    9.48    2.65 
  -4 -10  -9    6.64    2.04 
  -4 -10  -9    4.08    1.53 
  -4 -10  -9    4.20    2.23 
  -4 -10  -9    5.78    2.85 
  -4 -10  -9    2.21    3.42 
   4  10   9    1.13    2.09 
   4  10   9    9.50    2.73 
   4  10   9    5.87    2.20 
   4  10   9    2.27    2.71 
   4  10   9    3.91    2.56 
   4  10   9    4.40    2.21 
  -5 -10  -9   -0.09    4.04 
  -5 -10  -9   -2.22    1.76 
  -5 -10  -9   -0.62    0.67 
  -5 -10  -9    1.78    2.27 
  -5 -10  -9    2.86    2.24 
   5  10   9    0.95    0.38 
   5  10   9   -0.02    2.05 
   5  10   9    0.15    2.41 
   5  10   9   -1.42    2.32 
   5  10   9    1.92    3.55 
   5  10   9   -3.05    2.89 
   5  10   9    1.51    2.93 
   5  10   9   -1.95    1.20 
   5  10   9    6.00    5.05 
   5  10   9   -0.21    1.88 
   5  10   9   -2.03    1.32 
  -6 -10  -9   -1.41    1.80 
  -6 -10  -9   -0.37    2.63 
  -6 -10  -9   -5.42    4.85 
  -6 -10  -9   -0.04    0.79 
  -6 -10  -9    0.30    0.27 
   6  10   9   -3.13    2.69 
   6  10   9   -0.21    2.08 
   6  10   9    1.86    2.26 
   6  10   9    0.04    0.40 
   6  10   9    1.48    1.22 
   6  10   9    0.29    2.66 
   6  10   9   -3.93    3.05 
   6  10   9    0.63    3.11 
   6  10   9    0.76    1.61 
  -7 -10  -9    2.19    1.74 
  -7 -10  -9   10.29    5.11 
  -7 -10  -9    6.14    1.53 
  -7 -10  -9    2.04    2.68 
  -7 -10  -9   -3.08    3.08 
   7  10   9    5.54    2.11 
   7  10   9    5.77    1.57 
   7  10   9    2.82    2.79 
   7  10   9    4.91    2.79 
   7  10   9    1.47    2.75 
   7  10   9    2.75    5.36 
   7  10   9   -0.87    3.34 
   7  10   9   -3.25    3.50 
   7  10   9    2.64    3.59 
  -8 -10  -9   -1.46    4.87 
  -8 -10  -9    0.73    0.50 
  -8 -10  -9    1.15    0.99 
   8  10   9    0.90    3.10 
   8  10   9    5.07    5.19 
   8  10   9    1.07    2.15 
   8  10   9    1.19    3.22 
   8  10   9    1.86    0.60 
   8  10   9    3.04    1.36 
  -9 -10  -9    0.35    0.24 
  -9 -10  -9   -0.51    0.79 
  -9 -10  -9   -3.28    4.04 
   9  10   9    1.19    2.82 
   9  10   9   -1.11    2.52 
   9  10   9    1.28    1.14 
   9  10   9   -4.47    3.90 
   9  10   9   -0.27    0.34 
   9  10   9    1.18    1.87 
 -10 -10  -9    1.26    3.10 
  10  10   9   -0.45    0.82 
  10  10   9   -0.34    1.54 
  10  10   9   -2.42    1.94 
  10  10   9   -1.23    3.38 
  10  10   9   -0.79    1.98 
   8 -11  -9    1.64    3.10 
   8 -11  -9   -3.75    2.57 
  -8  11   9   -2.84    3.57 
  -8  11   9    1.18    2.62 
   7 -11  -9   -0.07    4.22 
   7 -11  -9   -6.26    3.55 
  -7  11   9    6.02    5.18 
  -7  11   9   -0.47    3.52 
   6 -11  -9    8.16    5.55 
   6 -11  -9    6.05    5.33 
  -6  11   9    4.81    5.82 
  -6  11   9    1.88    3.87 
   5 -11  -9   -6.06    5.07 
   5 -11  -9    9.43    4.09 
   5 -11  -9    3.53    4.94 
  -5  11   9    0.28    5.87 
  -5  11   9    1.75    5.22 
  -5  11   9    2.06    2.72 
  -5  11   9    3.41    4.04 
  -5  11   9   -1.13    2.78 
   4 -11  -9    3.17    1.16 
   4 -11  -9   -2.18    5.43 
   4 -11  -9    3.11    2.22 
   4 -11  -9    0.72    4.90 
   4 -11  -9    5.43    2.15 
  -4  11   9    4.73    1.99 
  -4  11   9    4.13    3.25 
  -4  11   9   -2.30    5.24 
  -4  11   9   -1.01    4.62 
  -4  11   9   -1.56    6.13 
  -4  11   9    4.66    2.15 
   3 -11  -9    3.02    1.10 
   3 -11  -9   -0.59    5.11 
   3 -11  -9    1.10    2.03 
   3 -11  -9    3.53    1.98 
   3 -11  -9    4.85    1.77 
   3 -11  -9    4.38    1.41 
   3 -11  -9   -5.39    4.52 
  -3  11   9   -1.67    2.84 
  -3  11   9    1.55    1.79 
  -3  11   9    3.83    1.17 
  -3  11   9    4.76    1.76 
  -3  11   9   -3.28    4.14 
  -3  11   9    3.94    2.08 
  -3  11   9   -2.89    5.29 
  -3  11   9    0.87    3.44 
  -3  11   9   -2.14    5.17 
   2 -11  -9    9.11    1.98 
   2 -11  -9    3.33    1.61 
   2 -11  -9    1.79    1.38 
   2 -11  -9    8.97    2.38 
   2 -11  -9    5.29    2.11 
   2 -11  -9   10.43    3.64 
  -2  11   9    4.42    1.44 
  -2  11   9   -0.43    5.75 
  -2  11   9   -4.39    4.30 
  -2  11   9    4.80    4.08 
  -2  11   9    5.24    1.98 
  -2  11   9    3.23    2.27 
  -2  11   9    8.07    3.65 
  -2  11   9    9.96    2.22 
  -2  11   9    6.50    2.05 
  -2  11   9    5.37    5.77 
  -2  11   9    5.77    1.97 
  -2  11   9   -0.36    3.95 
   1 -11  -9    9.44    3.10 
   1 -11  -9    1.67    1.33 
   1 -11  -9    1.28    1.41 
   1 -11  -9    3.64    1.12 
  -1  11   9    0.89    1.61 
  -1  11   9    1.30    1.57 
  -1  11   9    0.75    1.43 
  -1  11   9    0.94    1.64 
  -1  11   9    1.45    1.54 
  -1  11   9    0.86    1.60 
   0 -11  -9    3.89    1.50 
   0 -11  -9    8.15    2.60 
   0 -11  -9    2.14    1.41 
   0 -11  -9    1.80    1.04 
   0  11   9    1.35    1.61 
   0  11   9    2.87    1.38 
   0  11   9    1.98    1.60 
   0  11   9   -1.62    1.51 
   0  11   9    2.97    1.72 
   0  11   9    2.44    1.46 
  -1 -11  -9    1.50    1.23 
  -1 -11  -9    1.85    0.92 
  -1 -11  -9    1.62    2.69 
  -1 -11  -9    4.59    1.49 
   1  11   9    0.33    1.68 
   1  11   9    1.65    1.45 
   1  11   9    1.86    1.30 
   1  11   9    2.23    1.66 
   1  11   9    3.73    1.90 
   1  11   9    4.96    1.76 
  -2 -11  -9   21.71    6.15 
  -2 -11  -9    9.80    6.42 
  -2 -11  -9   16.27    5.92 
  -2 -11  -9   30.00    6.12 
   2  11   9   36.77    6.63 
   2  11   9   19.51    6.42 
   2  11   9   31.42    6.48 
   2  11   9   19.48    6.29 
   2  11   9   31.51    6.34 
  -3 -11  -9    1.20    1.05 
  -3 -11  -9    0.43    0.69 
  -3 -11  -9    0.76    2.97 
  -3 -11  -9    3.39    1.44 
   3  11   9    0.22    1.39 
   3  11   9    1.28    2.21 
   3  11   9    0.40    0.55 
   3  11   9    0.12    1.42 
   3  11   9    3.39    2.44 
   3  11   9    2.76    1.64 
  -4 -11  -9   -4.37    2.35 
  -4 -11  -9    4.05    1.71 
  -4 -11  -9    0.51    3.72 
  -4 -11  -9    2.67    0.90 
   4  11   9    3.53    3.51 
   4  11   9    1.14    2.01 
   4  11   9   10.53    5.78 
   4  11   9   -2.14    2.38 
   4  11   9    3.05    3.30 
   4  11   9    2.38    1.95 
   4  11   9    2.11    1.46 
   4  11   9   -0.19    1.71 
   4  11   9    3.16    2.56 
   4  11   9   -0.01    1.74 
  -5 -11  -9   -0.49    0.72 
  -5 -11  -9    0.00    2.32 
  -5 -11  -9    4.31    4.79 
  -5 -11  -9   -1.23    1.72 
   5  11   9   -1.86    4.65 
   5  11   9    1.05    3.46 
   5  11   9    1.88    3.12 
   5  11   9    1.13    2.42 
   5  11   9    2.49    1.44 
   5  11   9   -0.40    1.50 
   5  11   9   -3.17    2.96 
   5  11   9   -0.68    0.36 
   5  11   9   -0.30    2.48 
   5  11   9    1.72    1.92 
  -6 -11  -9   19.42    7.67 
  -6 -11  -9   25.70    6.98 
  -6 -11  -9   21.78    7.08 
  -6 -11  -9   20.08    7.43 
   6  11   9   31.65    8.36 
   6  11   9    9.58    7.98 
   6  11   9   11.68    7.34 
   6  11   9   20.14    7.18 
   6  11   9   10.55    7.44 
   6  11   9   33.45    7.95 
   6  11   9    4.31    7.72 
   6  11   9   25.84    7.00 
   6  11   9   20.50    7.51 
  -7 -11  -9    3.61    1.40 
  -7 -11  -9    3.75    1.10 
   7  11   9    2.80    1.13 
   7  11   9    1.54    3.10 
   7  11   9    3.25    1.72 
   7  11   9    7.67    2.88 
   7  11   9   -0.62    3.63 
  -8 -11  -9    6.72    4.90 
  -8 -11  -9    0.86    0.38 
  -8 -11  -9    0.18    0.86 
   8  11   9    1.24    3.17 
   8  11   9    1.47    1.31 
   8  11   9   -0.21    4.47 
   8  11   9    3.18    2.90 
   8  11   9    0.63    0.45 
   8  11   9    0.39    2.17 
  -9 -11  -9   -0.79    0.71 
  -9 -11  -9    0.06    0.23 
  -9 -11  -9    1.87    3.92 
   9  11   9    0.29    0.31 
   9  11   9   -0.11    2.49 
   9  11   9   -0.53    2.75 
   9  11   9   -0.06    1.02 
   9  11   9    1.79    4.10 
   9  11   9    2.54    1.91 
   7 -12  -9    4.45    3.49 
   7 -12  -9   -1.05    3.15 
  -7  12   9    1.46    3.00 
  -7  12   9    0.60    4.40 
   6 -12  -9   -1.58    3.87 
   6 -12  -9    5.82    4.31 
  -6  12   9    0.55    5.44 
  -6  12   9    1.45    3.58 
   5 -12  -9   -3.96    4.44 
   5 -12  -9    8.24    5.24 
  -5  12   9    1.86    4.36 
  -5  12   9    1.52    5.71 
  -5  12   9    1.65    3.16 
   4 -12  -9   -1.72    1.62 
   4 -12  -9  -10.16    4.63 
   4 -12  -9    8.92    4.85 
   4 -12  -9    1.53    0.54 
   4 -12  -9    2.04    2.08 
  -4  12   9    1.77    0.67 
  -4  12   9    3.87    1.94 
  -4  12   9    3.88    4.72 
  -4  12   9    8.07    6.57 
  -4  12   9    2.06    4.53 
  -4  12   9   -2.50    1.38 
  -4  12   9   -0.73    3.06 
   3 -12  -9    4.55    2.39 
   3 -12  -9    3.59    1.62 
   3 -12  -9    5.19    2.03 
   3 -12  -9    4.48    4.28 
   3 -12  -9    2.17    4.77 
   3 -12  -9    3.03    1.40 
   3 -12  -9   10.22    2.47 
  -3  12   9    3.47    2.32 
  -3  12   9   -0.32    3.45 
  -3  12   9    8.51    2.21 
  -3  12   9    8.85    2.37 
  -3  12   9    5.94    4.62 
  -3  12   9    0.14    3.95 
  -3  12   9    4.71    1.45 
  -3  12   9   -2.07    5.60 
  -3  12   9   -4.52    4.72 
   2 -12  -9    0.30    4.38 
   2 -12  -9    0.04    0.36 
   2 -12  -9    6.75    3.67 
   2 -12  -9   -2.66    1.03 
   2 -12  -9    1.45    0.82 
   2 -12  -9    1.06    1.78 
   2 -12  -9    1.75    1.58 
  -2  12   9   -2.54    2.83 
  -2  12   9   -2.35    4.12 
  -2  12   9    1.47    1.26 
  -2  12   9    1.87    1.84 
  -2  12   9   -9.08    4.89 
  -2  12   9   -1.14    0.49 
  -2  12   9   -1.65    1.54 
  -2  12   9   -0.83    1.37 
  -2  12   9    5.62    3.72 
  -2  12   9    3.45    3.91 
  -2  12   9    3.07    5.98 
   1 -12  -9   16.36    3.91 
   1 -12  -9    7.60    3.50 
   1 -12  -9   19.07    5.05 
   1 -12  -9   16.33    4.08 
   1 -12  -9   11.96    3.62 
  -1  12   9   13.14    3.99 
  -1  12   9    3.18    4.71 
  -1  12   9    4.39    5.27 
  -1  12   9   12.82    3.96 
  -1  12   9   10.96    5.73 
  -1  12   9   16.72    4.02 
  -1  12   9    7.59    5.01 
  -1  12   9   11.09    3.53 
  -1  12   9   15.90    4.10 
  -1  12   9   13.49    4.07 
  -1  12   9   -8.98    5.67 
   0 -12  -9    2.63    3.12 
   0 -12  -9    9.97    2.35 
   0 -12  -9   12.34    2.37 
   0 -12  -9    3.38    1.76 
   0 -12  -9    3.71    1.63 
   0  12   9    7.22    2.13 
   0  12   9    0.32    3.38 
   0  12   9    2.93    3.95 
   0  12   9    6.90    1.67 
   0  12   9    2.74    2.30 
   0  12   9    3.05    4.32 
   0  12   9    8.38    2.33 
   0  12   9    7.98    2.49 
   0  12   9    9.24    2.45 
   0  12   9    3.87    3.87 
   0  12   9   -7.06    4.87 
   0  12   9    5.47    2.53 
  -1 -12  -9    2.62    2.72 
  -1 -12  -9    3.81    1.55 
  -1 -12  -9    2.12    1.19 
  -1 -12  -9    1.48    0.84 
   1  12   9    0.47    1.62 
   1  12   9    1.33    0.62 
   1  12   9    1.08    4.83 
   1  12   9    1.80    3.79 
   1  12   9    3.02    3.71 
   1  12   9    0.14    1.78 
   1  12   9    2.47    2.04 
   1  12   9    0.87    1.86 
   1  12   9    1.29    1.78 
   1  12   9    1.57    1.42 
   1  12   9    2.90    1.52 
   1  12   9    1.17    3.25 
   1  12   9   -2.91    3.58 
  -2 -12  -9    4.75    1.92 
  -2 -12  -9    0.64    1.59 
  -2 -12  -9    8.31    1.50 
  -2 -12  -9   12.62    3.36 
   2  12   9    2.45    1.30 
   2  12   9    7.13    4.24 
   2  12   9   16.16    5.61 
   2  12   9    4.10    3.82 
   2  12   9    4.56    1.88 
   2  12   9    4.12    2.16 
   2  12   9    4.91    3.56 
   2  12   9    3.04    2.44 
   2  12   9    4.83    2.59 
   2  12   9    0.94    1.98 
   2  12   9    2.88    2.05 
  -3 -12  -9    2.63    1.28 
  -3 -12  -9    0.06    0.71 
  -3 -12  -9    1.67    1.49 
  -3 -12  -9    1.53    3.09 
   3  12   9    2.05    2.69 
   3  12   9    0.85    2.36 
   3  12   9    0.10    3.18 
   3  12   9   -2.20    3.18 
   3  12   9    2.52    1.65 
   3  12   9    0.08    5.29 
   3  12   9    0.40    1.87 
   3  12   9    1.70    1.80 
   3  12   9    1.24    3.31 
   3  12   9    0.34    0.39 
   3  12   9   -0.40    1.27 
  -4 -12  -9    3.05    3.87 
  -4 -12  -9    2.01    1.59 
  -4 -12  -9    1.14    0.92 
   4  12   9    0.99    2.22 
   4  12   9    1.14    1.80 
   4  12   9   -0.81    2.89 
   4  12   9    1.13    1.80 
   4  12   9    2.33    1.54 
   4  12   9    0.36    2.94 
   4  12   9    1.33    3.39 
   4  12   9   -0.76    5.37 
   4  12   9    2.04    0.67 
  -5 -12  -9    0.05    0.78 
  -5 -12  -9    0.53    2.74 
  -5 -12  -9    1.29    4.32 
  -5 -12  -9   -3.49    1.68 
   5  12   9   -0.60    2.62 
   5  12   9   -1.87    2.70 
   5  12   9   -2.15    2.32 
   5  12   9   -4.04    5.03 
   5  12   9   -0.22    1.29 
   5  12   9    1.13    3.43 
   5  12   9   -5.80    2.49 
   5  12   9   -1.06    2.01 
   5  12   9    0.93    1.62 
   5  12   9    1.10    0.43 
  -6 -12  -9    2.29    2.73 
  -6 -12  -9    1.34    0.89 
   6  12   9    1.16    1.72 
   6  12   9    3.10    3.40 
   6  12   9    0.36    1.26 
   6  12   9   -2.97    2.65 
   6  12   9    2.14    3.42 
   6  12   9    0.74    1.94 
   6  12   9    2.61    2.32 
   6  12   9   -8.64    3.54 
   6  12   9    0.73    0.49 
  -7 -12  -9    2.66    0.84 
  -7 -12  -9    2.15    1.18 
   7  12   9    6.86    3.63 
   7  12   9    6.49    2.62 
   7  12   9    3.83    3.67 
   7  12   9    2.02    0.88 
   7  12   9    3.32    1.44 
  -8 -12  -9    0.83    0.93 
  -8 -12  -9    1.65    0.55 
   8  12   9   -1.95    3.08 
   8  12   9    6.51    3.23 
   8  12   9    3.12    1.33 
   8  12   9    1.18    0.59 
   8  12   9    4.55    2.14 
  -9 -12  -9    2.68    1.32 
  -9 -12  -9    4.45    3.68 
   9  12   9   -1.98    2.64 
   9  12   9    3.59    1.32 
   9  12   9    1.64    1.79 
   9  12   9   -1.50    3.59 
   9  12   9    3.18    2.56 
   7 -13  -9    1.33    2.72 
  -7  13   9   -2.85    2.25 
  -7  13   9    1.63    3.80 
   6 -13  -9    2.72    3.66 
   6 -13  -9    5.97    3.80 
  -6  13   9    0.96    3.71 
  -6  13   9    2.83    5.26 
   5 -13  -9   -6.98    3.55 
   5 -13  -9    2.29    4.06 
  -5  13   9    0.23    3.84 
  -5  13   9    2.90    5.78 
  -5  13   9   -0.81    2.67 
  -5  13   9   -1.25    0.79 
   4 -13  -9    7.83    2.54 
   4 -13  -9   -3.05    4.88 
   4 -13  -9   11.17    5.10 
  -4  13   9    1.14    4.82 
  -4  13   9   18.19    7.45 
  -4  13   9    8.52    2.60 
  -4  13   9   18.74    4.87 
   3 -13  -9   -2.93    4.09 
   3 -13  -9    0.23    1.82 
   3 -13  -9    0.02    3.85 
   3 -13  -9   -0.40    0.37 
   3 -13  -9   -1.41    0.73 
   3 -13  -9   -0.24    1.17 
   3 -13  -9   -1.39    1.36 
  -3  13   9   -0.48    3.85 
  -3  13   9   -1.73    0.52 
  -3  13   9    0.37    1.28 
  -3  13   9   -0.50    5.58 
  -3  13   9   -3.44    3.22 
  -3  13   9   -6.17    4.14 
  -3  13   9   -2.45    3.13 
  -3  13   9    0.35    1.38 
  -3  13   9    4.35    6.06 
  -3  13   9    0.76    1.61 
   2 -13  -9    1.29    1.68 
   2 -13  -9    0.80    0.85 
   2 -13  -9    6.49    3.77 
   2 -13  -9    1.07    4.78 
   2 -13  -9    1.40    1.22 
   2 -13  -9    0.09    0.42 
  -2  13   9    0.27    0.53 
  -2  13   9    0.66    1.37 
  -2  13   9   -9.28    3.61 
  -2  13   9    5.99    6.05 
  -2  13   9    2.15    1.58 
  -2  13   9    1.92    3.47 
  -2  13   9    7.77    6.45 
  -2  13   9    1.31    1.25 
  -2  13   9    3.28    1.89 
  -2  13   9    0.33    3.13 
  -2  13   9    3.74    4.00 
   1 -13  -9   -0.45    1.26 
   1 -13  -9   -0.72    0.76 
   1 -13  -9    0.65    1.48 
   1 -13  -9    1.42    3.36 
   1 -13  -9    0.07    0.35 
  -1  13   9    0.30    1.37 
  -1  13   9   -0.05    0.43 
  -1  13   9    2.29    3.72 
  -1  13   9    0.61    1.19 
  -1  13   9   -3.53    3.51 
  -1  13   9   -4.53    1.43 
  -1  13   9    3.45    5.19 
  -1  13   9    0.59    3.90 
  -1  13   9   -2.46    1.48 
  -1  13   9   -3.27    3.19 
   0 -13  -9   19.16    6.57 
   0 -13  -9   33.36    7.05 
   0 -13  -9   19.16    6.87 
   0 -13  -9   22.41    6.65 
   0  13   9   16.27    7.79 
   0  13   9   11.66    8.11 
   0  13   9   22.71    6.59 
   0  13   9   22.13    6.93 
   0  13   9   10.85    6.86 
   0  13   9   26.97    7.15 
   0  13   9   31.63    7.07 
   0  13   9   15.48    7.75 
   0  13   9   13.61    7.66 
   0  13   9   26.79    9.53 
  -1 -13  -9    1.20    1.18 
  -1 -13  -9    1.99    3.25 
  -1 -13  -9    0.50    0.76 
  -1 -13  -9    1.21    1.44 
   1  13   9    7.07    3.91 
   1  13   9    2.08    1.69 
   1  13   9   -1.62    3.24 
   1  13   9    3.79    1.97 
   1  13   9   -0.07    2.02 
   1  13   9    1.71    3.33 
   1  13   9    3.07    1.59 
   1  13   9   -4.78    3.24 
   1  13   9    0.58    0.51 
   1  13   9   -2.06    4.79 
   1  13   9   -0.03    1.34 
  -2 -13  -9    0.94    0.75 
  -2 -13  -9    2.38    3.21 
  -2 -13  -9   -0.86    1.32 
  -2 -13  -9    2.59    1.21 
   2  13   9    0.73    1.41 
   2  13   9   -1.52    4.91 
   2  13   9    0.04    1.91 
   2  13   9   -1.80    1.80 
   2  13   9    2.19    1.59 
   2  13   9   -1.05    3.49 
   2  13   9    0.87    0.52 
   2  13   9    2.33    3.19 
   2  13   9    5.84    3.95 
   2  13   9    3.96    2.17 
  -3 -13  -9    3.50    1.44 
  -3 -13  -9    4.99    1.85 
  -3 -13  -9    5.03    2.03 
  -3 -13  -9    5.17    3.93 
   3  13   9   -2.92    3.07 
   3  13   9    4.97    3.93 
   3  13   9    3.19    5.68 
   3  13   9    3.89    2.14 
   3  13   9    3.32    1.27 
   3  13   9   15.58    4.78 
   3  13   9    6.93    2.50 
   3  13   9    3.79    2.58 
   3  13   9    4.28    1.91 
   3  13   9    5.99    2.44 
  -4 -13  -9    3.15    3.60 
  -4 -13  -9   -1.11    1.31 
  -4 -13  -9   -0.82    0.75 
   4  13   9    0.40    0.38 
   4  13   9   -5.78    4.63 
   4  13   9   -0.10    1.65 
   4  13   9   -0.55    2.36 
   4  13   9   -0.19    1.29 
   4  13   9   -0.49    1.91 
   4  13   9   -3.11    2.46 
   4  13   9    2.91    3.56 
   4  13   9    1.85    3.28 
  -5 -13  -9    0.92    4.08 
  -5 -13  -9   -2.03    2.63 
  -5 -13  -9   -1.55    1.76 
  -5 -13  -9    0.76    0.81 
   5  13   9    1.58    2.89 
   5  13   9   -7.00    4.96 
   5  13   9    0.50    0.42 
   5  13   9    0.41    1.71 
   5  13   9   -2.17    2.76 
   5  13   9    0.68    3.17 
   5  13   9    0.66    1.39 
   5  13   9    0.93    3.40 
  -6 -13  -9   -0.66    0.81 
   6  13   9    1.99    2.31 
   6  13   9   -0.70    1.24 
   6  13   9   -0.49    3.07 
   6  13   9    0.62    0.41 
   6  13   9    0.24    3.13 
  -7 -13  -9    4.70    1.41 
  -7 -13  -9    3.49    1.13 
   7  13   9    4.26    3.56 
   7  13   9    3.13    1.61 
   7  13   9    3.03    1.16 
   7  13   9    6.35    2.56 
   7  13   9    4.82    3.09 
  -8 -13  -9   -0.53    0.73 
  -8 -13  -9    0.54    0.30 
   8  13   9    0.62    2.54 
   8  13   9    1.12    1.02 
   8  13   9    0.40    2.85 
   8  13   9    0.60    0.35 
   8  13   9    1.30    1.86 
   9  13   9   -0.78    2.15 
   9  13   9   -4.03    1.86 
   9  13   9   -0.79    1.43 
   6 -14  -9   -0.76    2.68 
  -6  14   9    4.02    4.47 
   5 -14  -9    2.65    3.58 
  -5  14   9   -1.17    0.46 
  -5  14   9   -1.74    3.46 
  -5  14   9    2.35    2.61 
  -5  14   9    1.15    5.24 
   4 -14  -9    5.81    4.59 
   4 -14  -9    6.84    2.09 
   4 -14  -9    7.29    4.25 
  -4  14   9   -4.35    5.89 
  -4  14   9   -0.52    4.26 
  -4  14   9    3.72    3.73 
   3 -14  -9   -4.17    3.68 
   3 -14  -9   -1.30    0.68 
   3 -14  -9   -4.63    3.86 
   3 -14  -9    0.19    0.36 
  -3  14   9   -1.29    3.87 
  -3  14   9    2.54    4.02 
  -3  14   9   -4.51    5.44 
  -3  14   9   -0.87    0.46 
  -3  14   9   -1.50    3.53 
  -3  14   9    2.04    3.16 
  -3  14   9    4.48    5.56 
   2 -14  -9   21.17    5.76 
   2 -14  -9   13.98    6.51 
   2 -14  -9   14.07    5.24 
   2 -14  -9   13.80    5.52 
   2 -14  -9    4.91    6.51 
   2 -14  -9   18.91    5.17 
  -2  14   9    3.75    6.60 
  -2  14   9   16.48    6.45 
  -2  14   9   16.09    8.76 
  -2  14   9   10.02    6.72 
  -2  14   9   16.35    6.87 
  -2  14   9    7.52    5.48 
  -2  14   9    4.00    7.85 
  -2  14   9   20.21    5.20 
   1 -14  -9    1.61    3.65 
   1 -14  -9   -0.65    1.60 
   1 -14  -9   -0.51    0.34 
   1 -14  -9    0.28    1.42 
   1 -14  -9    0.57    0.73 
  -1  14   9    0.22    3.60 
  -1  14   9    2.94    5.49 
  -1  14   9    0.51    1.34 
  -1  14   9    1.98    1.86 
  -1  14   9    3.53    4.27 
  -1  14   9    0.52    1.37 
  -1  14   9    0.74    3.85 
  -1  14   9    0.14    0.45 
  -1  14   9    0.01    1.77 
  -1  14   9   -4.37    3.30 
   0 -14  -9    1.26    1.53 
   0 -14  -9    1.44    0.85 
   0 -14  -9    2.56    1.78 
   0 -14  -9    6.52    3.86 
   0 -14  -9    1.36    1.08 
   0  14   9    3.80    2.04 
   0  14   9    5.48    1.89 
   0  14   9    3.52    1.54 
   0  14   9    2.92    4.12 
   0  14   9    2.41    3.57 
   0  14   9   -3.12    5.00 
   0  14   9   -1.54    4.14 
   0  14   9    3.78    0.93 
   0  14   9   -3.25    3.52 
   0  14   9    3.98    1.93 
  -1 -14  -9   16.60    5.14 
  -1 -14  -9   15.35    5.35 
  -1 -14  -9   13.34    6.14 
   1  14   9   25.90    5.87 
   1  14   9   19.92    7.89 
   1  14   9   13.64    6.69 
   1  14   9   17.11    5.07 
   1  14   9    9.56    6.69 
   1  14   9   12.05    5.31 
   1  14   9   21.61    5.66 
   1  14   9   18.49    6.54 
   1  14   9   11.12    5.48 
   1  14   9   51.90    7.59 
  -2 -14  -9    2.12    1.41 
  -2 -14  -9    2.40    1.81 
  -2 -14  -9    2.68    1.09 
  -2 -14  -9    6.73    3.68 
   2  14   9    5.74    4.20 
   2  14   9    1.60    5.21 
   2  14   9   -0.52    1.99 
   2  14   9    2.39    0.87 
   2  14   9   -0.15    2.11 
   2  14   9    4.22    3.48 
   2  14   9    0.71    3.62 
   2  14   9    1.55    1.91 
  -3 -14  -9    2.38    1.61 
  -3 -14  -9    1.99    0.90 
  -3 -14  -9    1.77    3.16 
  -3 -14  -9   -0.30    1.26 
   3  14   9    8.83    5.97 
   3  14   9   -0.19    1.34 
   3  14   9    1.63    2.14 
   3  14   9    2.56    2.35 
   3  14   9    3.13    3.15 
   3  14   9    3.11    2.01 
   3  14   9   -0.60    1.99 
   3  14   9    3.10    3.86 
   3  14   9    1.56    0.62 
   3  14   9    0.44    3.94 
  -4 -14  -9    2.05    2.27 
  -4 -14  -9    0.34    0.93 
  -4 -14  -9   -0.55    3.21 
  -4 -14  -9    4.77    3.88 
   4  14   9    2.38    3.59 
   4  14   9    2.29    3.54 
   4  14   9    2.03    3.04 
   4  14   9    2.62    0.67 
   4  14   9    0.91    1.32 
   4  14   9    3.22    3.84 
   4  14   9   -1.58    3.78 
   4  14   9   -4.97    4.96 
  -5 -14  -9   -1.82    3.39 
  -5 -14  -9   -0.01    0.82 
   5  14   9    6.68    5.58 
   5  14   9   -2.51    3.31 
   5  14   9    0.73    0.40 
   5  14   9   -0.21    3.14 
   5  14   9    0.08    1.25 
  -6 -14  -9    9.53    3.04 
   6  14   9    9.46    2.92 
   6  14   9    7.53    3.18 
   6  14   9   11.92    4.76 
   6  14   9   15.35    4.61 
  -7 -14  -9    0.02    0.73 
   7  14   9    0.53    0.35 
   7  14   9    0.09    2.89 
   7  14   9   -0.12    0.99 
   7  14   9   -1.26    1.85 
   7  14   9    2.69    2.68 
   8  14   9   -0.92    1.56 
   8  14   9   -0.78    2.10 
   8  14   9    1.16    0.94 
   8  14   9    0.83    2.51 
   5 -15  -9   -0.80    0.34 
   5 -15  -9   -2.66    2.58 
  -5  15   9   -4.35    3.86 
  -5  15   9   -0.66    2.16 
  -5  15   9   -0.64    0.39 
  -5  15   9   -0.78    2.63 
   4 -15  -9    0.67    0.38 
   4 -15  -9    0.08    3.51 
  -4  15   9    5.80    4.04 
  -4  15   9    3.50    3.53 
  -4  15   9    0.14    2.69 
  -4  15   9    6.67    5.34 
  -4  15   9    0.83    0.51 
   3 -15  -9    3.43    3.70 
   3 -15  -9   -2.45    3.58 
   3 -15  -9   -1.98    0.58 
   3 -15  -9   -1.41    0.30 
  -3  15   9    6.61    6.00 
  -3  15   9    4.65    3.16 
  -3  15   9   -6.02    4.51 
  -3  15   9    0.17    0.49 
  -3  15   9    0.03    3.36 
  -3  15   9   -0.52    2.94 
   2 -15  -9   13.94    3.67 
   2 -15  -9    1.89    5.11 
   2 -15  -9   11.38    3.76 
   2 -15  -9    5.95    5.16 
  -2  15   9    1.81    5.06 
  -2  15   9    5.87    6.40 
  -2  15   9   10.32    5.23 
  -2  15   9    6.67    5.27 
  -2  15   9   11.63    7.58 
  -2  15   9   16.97    5.29 
   1 -15  -9   -3.48    3.84 
   1 -15  -9    1.75    3.52 
   1 -15  -9   -1.42    0.64 
   1 -15  -9    0.52    0.35 
  -1  15   9    2.25    5.53 
  -1  15   9    3.13    3.61 
  -1  15   9   -0.01    3.39 
  -1  15   9    0.40    0.47 
  -1  15   9    2.27    3.80 
  -1  15   9    2.69    3.68 
   0 -15  -9    3.41    1.82 
   0 -15  -9    9.14    4.07 
   0 -15  -9    6.29    1.70 
   0  15   9    0.99    4.12 
   0  15   9    0.53    4.23 
   0  15   9    5.02    4.31 
   0  15   9    3.91    4.11 
   0  15   9    6.30    5.70 
  -1 -15  -9    7.80    4.58 
  -1 -15  -9    8.07    2.90 
   1  15   9    7.30    5.06 
   1  15   9    9.30    4.82 
   1  15   9   11.01    4.88 
   1  15   9   11.77    6.70 
   1  15   9    9.77    2.82 
   1  15   9    3.67    4.82 
  -2 -15  -9    1.00    1.10 
  -2 -15  -9    1.21    3.48 
   2  15   9   -3.51    4.71 
   2  15   9    1.87    3.63 
   2  15   9    3.89    0.94 
   2  15   9   -0.79    4.04 
   2  15   9    0.19    3.72 
  -3 -15  -9    1.00    3.53 
  -3 -15  -9    4.21    1.36 
   3  15   9    2.47    3.26 
   3  15   9    7.08    3.89 
   3  15   9   11.56    5.98 
   3  15   9    1.37    3.75 
   3  15   9    3.48    1.19 
  -4 -15  -9    3.34    3.55 
  -4 -15  -9    3.33    1.20 
   4  15   9    9.10    4.06 
   4  15   9    0.65    1.42 
   4  15   9    3.15    1.00 
   4  15   9    4.52    3.45 
   4  15   9   -2.97    5.00 
  -5 -15  -9   -6.09    3.83 
  -5 -15  -9    2.37    0.99 
   5  15   9    2.45    0.70 
   5  15   9    2.45    3.38 
   5  15   9    0.99    1.26 
   5  15   9    2.54    3.01 
  -6 -15  -9    1.33    0.80 
   6  15   9    2.33    1.10 
   6  15   9    1.04    2.69 
   6  15   9    0.88    3.01 
   6  15   9    0.54    0.45 
  -7 -15  -9   -0.46    0.66 
   7  15   9    0.71    0.32 
   7  15   9   -2.08    2.51 
   7  15   9    0.30    0.91 
   7  15   9   -2.50    2.12 
   4 -16  -9   -3.35    2.65 
  -4  16   9   -0.36    4.19 
  -4  16   9    3.21    2.65 
  -4  16   9    3.20    1.01 
  -4  16   9   -0.75    2.81 
  -4  16   9    1.65    3.17 
   3 -16  -9   -0.99    0.50 
   3 -16  -9   -0.22    3.20 
  -3  16   9   -0.64    0.41 
  -3  16   9    2.79    3.10 
  -3  16   9    4.73    4.61 
  -3  16   9    1.70    4.87 
  -3  16   9    0.92    2.74 
  -3  16   9    3.53    2.79 
   2 -16  -9   -0.33    0.42 
   2 -16  -9    0.79    0.67 
  -2  16   9    2.90    3.17 
  -2  16   9   -0.26    4.85 
  -2  16   9    3.38    0.59 
  -2  16   9   -5.59    4.85 
  -2  16   9    4.09    3.03 
  -2  16   9    8.02    3.49 
   1 -16  -9    1.64    3.79 
   1 -16  -9   -0.84    0.32 
   1 -16  -9   -4.04    4.72 
   1 -16  -9   -1.00    0.57 
  -1  16   9    0.71    3.05 
  -1  16   9    2.85    3.44 
  -1  16   9    5.50    5.24 
  -1  16   9    0.94    0.46 
  -1  16   9   -3.98    3.03 
   0 -16  -9   -0.46    0.66 
   0 -16  -9    0.55    0.43 
   0 -16  -9    1.64    3.41 
   0  16   9    2.26    0.53 
   0  16   9   -1.76    5.07 
   0  16   9   -1.26    3.35 
   0  16   9   -1.80    3.04 
   0  16   9   -0.21    2.99 
   0  16   9    3.19    3.79 
  -1 -16  -9    1.68    0.85 
  -1 -16  -9    2.41    1.04 
  -1 -16  -9    3.42    3.11 
   1  16   9   -2.05    3.26 
   1  16   9   -1.07    3.73 
   1  16   9   -2.80    3.24 
   1  16   9    3.15    0.88 
   1  16   9    6.98    5.86 
   1  16   9    0.91    3.30 
  -2 -16  -9   -0.83    3.18 
  -2 -16  -9    0.41    0.83 
   2  16   9    2.34    0.64 
   2  16   9    5.77    5.06 
   2  16   9    3.52    3.11 
   2  16   9    3.73    3.87 
   2  16   9    2.00    3.29 
  -3 -16  -9   -2.16    3.04 
  -3 -16  -9    0.20    0.71 
   3  16   9    1.17    0.46 
   3  16   9   -0.02    3.24 
   3  16   9   -0.63    4.60 
   3  16   9   -1.20    2.98 
  -4 -16  -9    0.74    0.70 
   4  16   9    0.64    0.41 
   4  16   9   -3.37    2.71 
   4  16   9    0.16    3.07 
   4  16   9    0.50    4.84 
  -5 -16  -9    5.45    1.66 
   5  16   9    1.44    3.09 
   5  16   9    1.37    1.73 
   5  16   9    5.88    1.56 
   5  16   9    6.32    3.60 
  -6 -16  -9   13.42    3.86 
   6  16   9   11.49    3.71 
   6  16   9   11.87    4.74 
   6  16   9    9.71    4.83 
   7  16   9   -3.74    1.96 
   7  16   9    2.54    2.19 
   7  16   9   -0.70    0.90 
   3 -17  -9   -3.62    2.33 
   3 -17  -9   -1.33    0.22 
  -3  17   9   -0.23    2.21 
  -3  17   9   -3.08    3.90 
  -3  17   9   -0.52    0.32 
  -3  17   9   -1.75    2.34 
  -3  17   9   -4.73    2.14 
  -3  17   9   -5.46    3.22 
   2 -17  -9   -0.90    0.25 
   2 -17  -9   -0.44    0.45 
   2 -17  -9    1.81    3.04 
  -2  17   9    0.93    2.69 
  -2  17   9   -4.42    2.40 
  -2  17   9    4.36    2.79 
  -2  17   9    0.12    3.95 
  -2  17   9   -3.02    4.46 
  -2  17   9   -0.18    0.37 
   1 -17  -9   -0.27    0.51 
   1 -17  -9   -0.86    0.27 
  -1  17   9   -0.37    4.24 
  -1  17   9    4.73    3.07 
  -1  17   9    0.39    0.42 
  -1  17   9   -0.86    2.97 
  -1  17   9    2.59    2.76 
   0 -17  -9    0.63    0.86 
   0 -17  -9    2.77    1.02 
   0  17   9    3.33    3.49 
   0  17   9    5.67    0.94 
   0  17   9    2.91    3.15 
   0  17   9    8.01    5.22 
   0  17   9    5.71    3.30 
  -1 -17  -9   -0.36    0.57 
  -1 -17  -9   -2.00    0.28 
   1  17   9   -0.53    2.84 
   1  17   9    1.21    0.41 
   1  17   9   -1.34    4.68 
   1  17   9   -1.88    3.12 
  -2 -17  -9   -0.99    0.63 
   2  17   9   -0.97    2.88 
   2  17   9    2.25    4.46 
   2  17   9    2.20    0.48 
   2  17   9   -1.22    2.76 
   2  17   9   -1.52    3.04 
  -3 -17  -9    1.11    0.77 
   3  17   9    1.72    0.59 
   3  17   9    2.21    3.11 
   3  17   9   -0.95    2.79 
   3  17   9   -2.61    4.50 
  -4 -17  -9   -0.49    0.58 
   4  17   9    2.68    2.68 
   4  17   9   -0.34    2.51 
   4  17   9    0.75    0.34 
   4  17   9   -2.32    4.19 
   5  17   9    0.59    0.32 
   5  17   9   -2.82    2.23 
   5  17   9    0.69    2.60 
   6  17   9   -1.05    2.34 
   6  17   9    0.63    2.67 
   1 -18  -9    0.08    0.35 
  -1  18   9    0.97    2.30 
  -1  18   9    0.65    2.55 
  -1  18   9    2.44    2.28 
  -1  18   9    1.96    0.44 
  -1  18   9   -2.83    3.36 
   0 -18  -9   -0.53    0.24 
   0  18   9   -1.45    2.55 
   0  18   9    0.97    0.34 
   0  18   9    2.04    2.65 
   0  18   9    2.37    2.44 
   0  18   9    1.06    4.05 
  -1 -18  -9    0.18    0.62 
  -1 -18  -9   -0.44    0.26 
   1  18   9    1.18    0.33 
   1  18   9    7.02    4.27 
   1  18   9    3.40    2.89 
   1  18   9   -1.05    2.46 
   2  18   9   -0.03    2.26 
   2  18   9    1.53    0.56 
   2  18   9   -0.59    4.08 
   2  18   9    4.04    3.09 
   3  18   9   -0.92    2.27 
   3  18   9    0.35    0.28 
   3  18   9   -2.66    3.64 
   4  18   9   -1.95    2.11 
   4  18   9    0.78    0.34 
  -1 -13  10    0.79    0.30 
   4  12 -10    1.75    2.23 
   4  12 -10   -1.27    3.33 
   4  12 -10   -0.07    3.38 
   4  12 -10   -0.30    3.83 
  -4 -12  10   -0.10    0.15 
   3  12 -10    3.10    3.89 
   3  12 -10    2.69    4.92 
   3  12 -10    3.76    2.67 
   3  12 -10    0.81    4.09 
   2  12 -10    0.90    2.53 
   2  12 -10    2.80    4.05 
   2  12 -10    6.33    5.55 
   2  12 -10   -2.21    2.26 
   2  12 -10    0.77    3.60 
  -2 -12  10    0.23    0.56 
  -2 -12  10    1.16    0.34 
   1  12 -10   -3.43    3.22 
   1  12 -10    0.05    2.52 
   1  12 -10    4.91    5.24 
   1  12 -10   -2.68    3.85 
   1  12 -10   -1.23    2.61 
  -1 -12  10    0.19    0.50 
  -1 -12  10   -0.16    0.18 
   0  12 -10    4.20    3.05 
   0  12 -10    7.65    5.25 
   0  12 -10    3.14    3.82 
   0  12 -10    0.88    2.36 
   0  12 -10    3.77    4.43 
   0 -12  10    1.65    0.45 
   0 -12  10    0.42    0.63 
  -1  12 -10   -5.29    4.20 
  -1  12 -10    3.09    2.17 
  -1  12 -10   -1.28    2.63 
  -1  12 -10    1.32    3.39 
  -1  12 -10   -3.43    3.48 
  -1  12 -10    0.52    2.50 
   1 -12  10    0.88    0.27 
   1 -12  10   -0.28    0.50 
   1 -12  10    1.94    3.04 
  -2  12 -10   -0.51    2.53 
  -2  12 -10    1.98    4.06 
  -2  12 -10   -2.49    3.12 
  -2  12 -10   -0.38    2.14 
  -2  12 -10   -1.20    3.01 
  -2  12 -10   -0.59    2.16 
   2 -12  10   -0.12    2.83 
   2 -12  10    0.12    0.18 
   5  11 -10   11.52    5.31 
   5  11 -10    5.99    4.83 
   5  11 -10    5.62    5.16 
   5  11 -10   10.58    4.22 
   4  11 -10    2.84    3.06 
   4  11 -10    4.32    4.44 
   4  11 -10    4.70    4.50 
   4  11 -10    5.51    3.93 
   4  11 -10    8.46    5.75 
  -4 -11  10    1.64    0.77 
   3  11 -10    0.46    2.81 
   3  11 -10   -3.59    3.96 
   3  11 -10   -7.97    4.98 
   3  11 -10   -1.25    5.92 
   3  11 -10   -2.06    3.99 
  -3 -11  10    0.56    0.55 
  -3 -11  10   -0.40    0.19 
   2  11 -10    1.37    4.20 
   2  11 -10   -1.30    5.54 
   2  11 -10    1.13    3.18 
   2  11 -10    3.36    2.87 
   2  11 -10   -2.53    4.54 
  -2 -11  10   -0.44    0.54 
  -2 -11  10    0.61    0.23 
   1  11 -10    1.14    3.10 
   1  11 -10   -2.48    5.67 
   1  11 -10    0.83    2.69 
   1  11 -10   -0.05    4.77 
   1  11 -10   -0.08    4.40 
  -1 -11  10    1.16    0.66 
  -1 -11  10    0.91    0.37 
   0  11 -10    4.25    5.91 
   0  11 -10    1.62    2.59 
   0  11 -10   -0.86    2.73 
   0  11 -10    2.08    4.02 
   0  11 -10    0.06    4.89 
   0  11 -10   -4.30    2.71 
   0 -11  10    0.64    0.27 
   0 -11  10   -2.45    3.40 
   0 -11  10    0.17    0.58 
  -1  11 -10    2.38    5.42 
  -1  11 -10    4.94    3.16 
  -1  11 -10   -0.41    3.61 
  -1  11 -10    6.41    4.56 
  -1  11 -10    2.32    2.50 
  -1  11 -10   -1.42    3.11 
   1 -11  10    0.78    0.30 
   1 -11  10    1.76    3.58 
   1 -11  10    0.13    0.59 
  -2  11 -10    0.97    4.66 
  -2  11 -10    3.46    2.59 
  -2  11 -10   -1.67    2.83 
  -2  11 -10    6.76    4.11 
  -2  11 -10   -0.59    3.14 
  -2  11 -10    1.44    4.11 
   2 -11  10    1.39    0.84 
   2 -11  10    2.14    0.65 
   2 -11  10    3.63    3.48 
  -3  11 -10    2.71    3.81 
  -3  11 -10    1.91    2.98 
  -3  11 -10    3.23    4.43 
  -3  11 -10   -2.75    2.92 
  -3  11 -10   -0.79    2.03 
  -3  11 -10   -3.17    2.48 
   3 -11  10    0.44    0.21 
   3 -11  10   -0.73    0.56 
   3 -11  10    3.05    3.33 
  -4  11 -10    4.52    3.15 
  -4  11 -10   -0.01    2.53 
  -4  11 -10   -1.17    1.93 
  -4  11 -10    5.50    2.89 
  -4  11 -10    0.60    2.22 
   4 -11  10    4.92    4.07 
   4 -11  10    0.88    2.92 
   6  10 -10    1.96    1.50 
   6  10 -10    0.63    3.82 
   6  10 -10   -3.26    3.71 
   6  10 -10   -1.72    3.68 
   6  10 -10    1.55    2.62 
  -6 -10  10    1.25    0.45 
   5  10 -10    2.58    3.04 
   5  10 -10    3.92    4.92 
   5  10 -10   -0.75    4.07 
   5  10 -10   -1.04    4.09 
  -5 -10  10    0.78    0.29 
  -5 -10  10    0.15    0.59 
   4  10 -10   -5.34    3.96 
   4  10 -10    1.43    2.81 
   4  10 -10   -1.64    4.33 
   4  10 -10    3.97    6.27 
   4  10 -10   -0.98    5.16 
  -4 -10  10   -0.02    0.21 
  -4 -10  10    1.09    0.60 
   3  10 -10   -1.98    6.17 
   3  10 -10   -5.38    4.38 
   3  10 -10   -1.22    4.66 
   3  10 -10    1.22    2.96 
   3  10 -10    0.09    5.32 
  -3 -10  10    0.35    0.66 
  -3 -10  10    1.19    0.37 
   2  10 -10   16.66    5.40 
   2  10 -10    6.50    5.06 
   2  10 -10   10.66    5.78 
   2  10 -10    0.64    3.71 
   2  10 -10    1.19    6.08 
   2  10 -10    6.92    3.38 
  -2 -10  10    3.21    1.39 
  -2 -10  10    3.65    1.24 
  -2 -10  10    6.11    2.39 
   1  10 -10    4.83    6.93 
   1  10 -10    5.12    4.75 
   1  10 -10    3.47    3.75 
   1  10 -10   11.72    3.97 
   1  10 -10    2.28    5.48 
  -1 -10  10    3.93    1.15 
  -1 -10  10    2.28    1.29 
  -1 -10  10    3.79    2.29 
   0  10 -10   -1.61    3.49 
   0  10 -10   -0.10    3.08 
   0  10 -10    5.57    5.40 
   0  10 -10    4.22    5.07 
   0  10 -10    7.27    6.55 
   0  10 -10    5.04    3.52 
   0 -10  10    2.29    0.93 
   0 -10  10    7.92    2.50 
   0 -10  10    2.74    1.12 
   0 -10  10    0.67    3.81 
  -1  10 -10    2.04    3.29 
  -1  10 -10    1.58    6.05 
  -1  10 -10    0.59    4.81 
  -1  10 -10    5.85    4.91 
  -1  10 -10   -3.04    3.67 
  -1  10 -10    5.73    3.54 
   1 -10  10    3.14    0.96 
   1 -10  10    1.91    2.65 
   1 -10  10    2.87    1.14 
  -2  10 -10    0.86    5.58 
  -2  10 -10    2.10    4.09 
  -2  10 -10    2.46    3.84 
  -2  10 -10   -0.60    3.10 
  -2  10 -10    1.09    3.17 
  -2  10 -10    5.73    4.83 
   2 -10  10    3.04    0.87 
   2 -10  10    1.93    1.06 
  -3  10 -10   -1.55    4.35 
  -3  10 -10   -0.77    3.73 
  -3  10 -10    3.87    5.05 
  -3  10 -10   -8.10    3.11 
  -3  10 -10    1.28    2.99 
  -3  10 -10   -3.10    2.88 
   3 -10  10    3.60    1.13 
   3 -10  10    2.59    4.82 
   3 -10  10    4.12    4.17 
  -4  10 -10   -0.12    3.11 
  -4  10 -10   -1.29    2.23 
  -4  10 -10   -2.27    3.14 
  -4  10 -10   -1.62    3.78 
  -4  10 -10   -0.09    2.58 
   4 -10  10   -0.20    0.20 
   4 -10  10    5.01    4.63 
   4 -10  10    1.88    3.30 
  -5  10 -10    1.03    2.02 
  -5  10 -10    3.56    3.44 
  -5  10 -10   -4.03    2.58 
   5 -10  10    3.22    2.99 
   5 -10  10   -1.40    3.92 
   7   9 -10    0.67    3.84 
   7   9 -10   -0.27    1.31 
   7   9 -10   -3.10    3.91 
   7   9 -10   -0.63    2.96 
   7   9 -10    4.53    4.37 
  -7  -9  10    0.43    0.25 
   6   9 -10   -0.01    4.93 
   6   9 -10   -1.23    3.52 
   6   9 -10    3.33    4.97 
   6   9 -10   -2.92    4.04 
   6   9 -10    2.64    1.72 
  -6  -9  10    0.16    0.25 
  -6  -9  10    0.39    0.60 
   5   9 -10    2.25    3.82 
   5   9 -10   -0.52    5.80 
   5   9 -10   -1.86    5.31 
   5   9 -10    3.08    5.14 
   5   9 -10    2.95    1.81 
   5   9 -10    2.44    5.16 
  -5  -9  10    0.47    0.28 
  -5  -9  10    0.13    0.64 
   4   9 -10    6.47    5.40 
   4   9 -10    8.87    4.29 
   4   9 -10    1.10    5.93 
   4   9 -10    5.64    5.47 
   4   9 -10   -1.78    6.19 
  -4  -9  10    2.05    1.05 
  -4  -9  10    2.82    0.86 
  -4  -9  10    2.29    2.05 
   3   9 -10    0.56    5.40 
   3   9 -10   -8.03    6.07 
   3   9 -10    4.97    5.87 
   3   9 -10   -1.28    4.75 
   3   9 -10   -1.65    3.54 
  -3  -9  10   -0.10    0.23 
  -3  -9  10   -0.45    0.60 
  -3  -9  10   -1.56    1.95 
   2   9 -10   35.44    8.37 
   2   9 -10    9.57    7.10 
   2   9 -10   37.37    6.91 
   2   9 -10    5.71    5.82 
   2   9 -10   21.79    7.10 
   2   9 -10   11.99    8.02 
  -2  -9  10   13.41    4.50 
  -2  -9  10   14.22    5.08 
  -2  -9  10   13.95    4.41 
   1   9 -10   -7.75    5.88 
   1   9 -10    6.35    2.96 
   1   9 -10    4.16    2.20 
   1   9 -10    6.28    5.47 
   1   9 -10    4.34    2.50 
   1   9 -10    1.77    4.71 
   1   9 -10    2.61    1.93 
   1   9 -10    9.19    4.07 
   1   9 -10    4.77    5.37 
   1   9 -10    4.30    3.88 
  -1  -9  10    3.79    1.08 
  -1  -9  10    2.41    1.24 
  -1  -9  10    2.31    2.39 
  -1  -9  10    1.57    2.95 
   0   9 -10   16.02    4.11 
   0   9 -10    7.94    6.17 
   0   9 -10   16.37    4.41 
   0   9 -10   23.38    5.55 
   0   9 -10   19.25    6.89 
   0   9 -10    2.16    4.86 
   0   9 -10    1.43    6.59 
   0   9 -10    1.85    4.57 
   0   9 -10   10.63    3.91 
   0  -9  10    9.72    3.16 
   0  -9  10   21.93    5.87 
   0  -9  10    9.65    4.06 
   0  -9  10    6.85    4.23 
   0  -9  10   10.04    3.26 
  -1   9 -10    1.57    5.24 
  -1   9 -10   -0.53    6.21 
  -1   9 -10   -0.81    3.87 
  -1   9 -10   -0.66    3.37 
  -1   9 -10   -1.29    2.96 
  -1   9 -10   -0.34    4.36 
   1  -9  10    0.92    2.48 
   1  -9  10    0.95    0.68 
   1  -9  10    1.15    0.40 
  -2   9 -10    5.33    5.95 
  -2   9 -10   -3.23    4.59 
  -2   9 -10    4.99    3.68 
  -2   9 -10    1.12    3.97 
  -2   9 -10    1.23    3.39 
  -2   9 -10   -0.85    4.54 
   2  -9  10    1.97    2.70 
   2  -9  10    1.96    0.60 
   2  -9  10    0.98    0.85 
  -3   9 -10   -6.73    4.81 
  -3   9 -10   -9.11    4.97 
  -3   9 -10   -1.79    3.77 
  -3   9 -10    1.93    4.78 
  -3   9 -10   -3.54    2.95 
  -3   9 -10    3.31    3.10 
  -3   9 -10   -0.75    3.97 
   3  -9  10    5.97    5.94 
   3  -9  10    1.01    0.96 
   3  -9  10    2.95    0.75 
  -4   9 -10   -0.37    2.91 
  -4   9 -10    4.61    3.65 
  -4   9 -10    4.16    3.84 
  -4   9 -10   -0.83    3.03 
  -4   9 -10    3.82    4.51 
   4  -9  10    1.45    0.51 
   4  -9  10    3.80    5.69 
   4  -9  10    5.20    4.10 
  -5   9 -10   -2.55    2.28 
  -5   9 -10    3.46    3.31 
  -5   9 -10   -0.85    3.67 
   5  -9  10    0.49    3.74 
   5  -9  10   -3.74    4.79 
  -6   9 -10    0.87    2.08 
  -6   9 -10    1.26    2.63 
  -6   9 -10    2.81    3.35 
   6  -9  10    1.36    4.29 
   6  -9  10   -1.87    2.57 
   7   8 -10    0.58    4.61 
   7   8 -10    1.27    4.29 
   7   8 -10   -0.23    1.73 
   7   8 -10    3.34    5.72 
   7   8 -10   -2.26    4.20 
  -7  -8  10   -0.24    0.24 
  -7  -8  10    1.21    0.64 
   6   8 -10    9.85    6.75 
   6   8 -10    5.16    5.73 
   6   8 -10    8.67    3.47 
   6   8 -10    0.32    6.16 
  -6  -8  10    5.74    2.80 
  -6  -8  10   10.64    2.71 
   5   8 -10    0.57    6.38 
   5   8 -10    5.72    6.61 
   5   8 -10    1.23    4.37 
   5   8 -10    1.72    4.83 
   5   8 -10    0.32    5.56 
   5   8 -10   -0.89    2.09 
  -5  -8  10   -0.85    1.93 
  -5  -8  10   -0.65    0.65 
  -5  -8  10    0.16    0.24 
   4   8 -10    2.53    7.09 
   4   8 -10   11.13    6.46 
   4   8 -10   -0.86    4.76 
   4   8 -10   -0.28    4.05 
   4   8 -10    3.68    2.29 
   4   8 -10    3.03    5.63 
  -4  -8  10    0.37    0.30 
  -4  -8  10    0.72    2.14 
  -4  -8  10    1.14    0.70 
   3   8 -10    1.65    5.79 
   3   8 -10   -1.02    6.36 
   3   8 -10   -2.75    5.28 
   3   8 -10    2.77    1.67 
   3   8 -10   -1.79    4.36 
   3   8 -10   -0.75    1.62 
   3   8 -10   -0.30    3.91 
   3   8 -10   -1.69    1.49 
  -3  -8  10   -0.64    0.24 
  -3  -8  10    0.96    1.45 
  -3  -8  10   -1.16    0.61 
  -3  -8  10   -2.09    2.05 
  -3  -8  10    1.16    1.61 
   2   8 -10   14.86    5.63 
   2   8 -10    4.64    2.25 
   2   8 -10    6.89    4.22 
   2   8 -10    4.80    6.10 
   2   8 -10    5.37    2.20 
   2   8 -10    6.43    4.24 
   2   8 -10    1.46    6.39 
   2   8 -10   11.44    6.03 
   2   8 -10   11.60    2.44 
   2   8 -10    3.76    2.17 
  -2  -8  10    1.72    2.57 
  -2  -8  10    5.31    1.45 
  -2  -8  10    3.02    1.57 
  -2  -8  10    6.40    2.44 
  -2  -8  10    5.05    2.33 
   1   8 -10   -0.48    5.41 
   1   8 -10   -8.14    5.81 
   1   8 -10   -0.46    1.52 
   1   8 -10   -5.13    4.66 
   1   8 -10    1.94    1.57 
   1   8 -10    7.11    5.44 
   1   8 -10    0.71    3.24 
   1   8 -10    1.95    1.53 
   1   8 -10    0.77    1.59 
   1   8 -10   -2.94    3.18 
  -1  -8  10   -0.49    0.22 
  -1  -8  10   -0.59    1.70 
  -1  -8  10   -1.15    2.10 
  -1  -8  10    0.78    0.63 
  -1  -8  10   -0.80    1.80 
   0   8 -10   23.87    6.66 
   0   8 -10   17.07    6.65 
   0   8 -10    9.00    3.41 
   0   8 -10   15.71    3.77 
   0   8 -10   24.66    6.90 
   0   8 -10   13.72    3.75 
   0   8 -10   10.25    3.68 
   0   8 -10    3.90    5.20 
   0   8 -10   23.47    5.67 
   0   8 -10    3.14    6.67 
   0   8 -10    6.10    4.88 
   0  -8  10    8.12    3.10 
   0  -8  10   14.19    3.95 
   0  -8  10    9.26    3.55 
   0  -8  10   11.19    3.97 
   0  -8  10    9.21    3.02 
   0  -8  10    6.10    3.59 
  -1   8 -10   -1.12    3.65 
  -1   8 -10    0.24    1.39 
  -1   8 -10   -0.04    4.81 
  -1   8 -10    0.39    1.78 
  -1   8 -10   -1.20    3.11 
  -1   8 -10    3.86    3.87 
  -1   8 -10   -5.08    3.95 
  -1   8 -10    2.60    1.30 
  -1   8 -10    2.41    1.85 
  -1   8 -10   -8.18    5.14 
   1  -8  10    0.29    1.83 
   1  -8  10    2.11    2.06 
   1  -8  10   -2.42    2.42 
   1  -8  10    2.12    1.86 
   1  -8  10    0.62    0.29 
   1  -8  10    0.69    0.66 
  -2   8 -10    1.58    4.88 
  -2   8 -10    6.68    2.44 
  -2   8 -10    5.16    4.16 
  -2   8 -10   -1.36    4.29 
  -2   8 -10   12.09    2.83 
  -2   8 -10    3.60    4.16 
  -2   8 -10    3.40    2.76 
  -2   8 -10    6.21    5.54 
  -2   8 -10    7.15    2.98 
  -2   8 -10    1.55    5.74 
   2  -8  10    9.68    3.16 
   2  -8  10    3.01    3.38 
   2  -8  10    5.19    2.14 
   2  -8  10    5.46    2.95 
   2  -8  10    7.76    2.04 
  -3   8 -10    3.34    4.80 
  -3   8 -10    5.07    3.64 
  -3   8 -10    2.29    3.94 
  -3   8 -10    1.05    3.42 
  -3   8 -10    0.41    3.68 
  -3   8 -10    1.86    5.79 
  -3   8 -10   -0.78    5.70 
   3  -8  10    1.21    0.73 
   3  -8  10   -0.83    5.58 
   3  -8  10    0.25    0.30 
  -4   8 -10    1.38    3.08 
  -4   8 -10    3.67    4.11 
  -4   8 -10   -8.77    5.31 
  -4   8 -10    0.93    3.25 
  -4   8 -10    1.93    4.76 
  -4   8 -10    3.88    4.18 
   4  -8  10    1.16    0.44 
   4  -8  10   -3.20    4.30 
   4  -8  10   -3.02    5.42 
  -5   8 -10    0.59    3.79 
  -5   8 -10   -3.29    2.43 
  -5   8 -10    2.72    4.18 
   5  -8  10   -1.62    3.81 
   5  -8  10   -3.69    5.24 
  -6   8 -10   -1.85    2.92 
  -6   8 -10    4.53    3.95 
  -6   8 -10    3.10    2.56 
   6  -8  10    2.96    4.97 
   6  -8  10    0.43    3.42 
  -7   8 -10   -0.85    1.77 
  -7   8 -10    0.25    2.74 
   7  -8  10    1.11    4.10 
   8   7 -10    0.08    1.59 
   8   7 -10   -2.47    4.40 
   8   7 -10    2.06    4.12 
   8   7 -10   -4.26    4.43 
   8   7 -10   -1.03    3.31 
  -8  -7  10   -5.74    3.03 
  -8  -7  10    0.54    0.27 
   7   7 -10   -3.13    4.10 
   7   7 -10    4.83    7.03 
   7   7 -10   -3.97    5.18 
   7   7 -10    0.44    2.14 
   7   7 -10    1.41    5.10 
  -7  -7  10    0.66    0.81 
  -7  -7  10    1.70    0.50 
   6   7 -10   13.96    6.91 
   6   7 -10   -2.48    4.37 
   6   7 -10    8.18    5.87 
   6   7 -10   -4.02    4.53 
   6   7 -10   -0.17    2.31 
  -6  -7  10    1.76    2.38 
  -6  -7  10    0.46    0.36 
  -6  -7  10    1.54    0.82 
   5   7 -10    2.24    7.10 
   5   7 -10   13.23    6.22 
   5   7 -10   21.83    4.19 
   5   7 -10    5.74    6.80 
   5   7 -10   37.18    6.91 
   5   7 -10    4.11    6.95 
  -5  -7  10    8.70    3.63 
  -5  -7  10    9.39    2.72 
  -5  -7  10    5.67    2.81 
   4   7 -10   10.35    3.22 
   4   7 -10   -2.97    6.89 
   4   7 -10   12.11    3.23 
   4   7 -10   12.47    3.25 
   4   7 -10   19.47    5.92 
   4   7 -10    6.64    7.35 
   4   7 -10   15.16    3.63 
   4   7 -10   13.04    7.02 
   4   7 -10   21.47    3.72 
   4   7 -10   13.95    5.97 
  -4  -7  10    2.27    2.83 
  -4  -7  10    8.96    2.49 
  -4  -7  10    3.93    3.36 
  -4  -7  10    8.69    3.03 
  -4  -7  10    5.90    2.60 
   3   7 -10   15.48    3.56 
   3   7 -10   18.00    6.11 
   3   7 -10   -2.43    6.83 
   3   7 -10   10.21    6.43 
   3   7 -10   11.30    7.03 
   3   7 -10   18.73    3.65 
   3   7 -10   21.85    4.12 
   3   7 -10   15.17    5.68 
   3   7 -10    7.67    3.32 
   3   7 -10   18.67    3.78 
  -3  -7  10   10.02    2.83 
  -3  -7  10    3.88    3.62 
  -3  -7  10    7.03    2.93 
  -3  -7  10    8.95    3.37 
  -3  -7  10    5.94    3.31 
  -3  -7  10    8.52    3.41 
   2   7 -10   29.60    6.81 
   2   7 -10    9.96    9.13 
   2   7 -10   26.46    6.89 
   2   7 -10   18.18    8.24 
   2   7 -10   30.78    6.91 
   2   7 -10   27.50    9.19 
   2   7 -10   15.25    7.65 
   2   7 -10   12.39    9.13 
  -2  -7  10   16.50    6.74 
  -2  -7  10   17.62    6.93 
  -2  -7  10   20.85    6.41 
  -2  -7  10   32.37    6.95 
  -2  -7  10   18.09    6.47 
   1   7 -10   -2.12    5.09 
   1   7 -10   -2.95    4.03 
   1   7 -10    0.85    1.63 
   1   7 -10    1.67    1.38 
   1   7 -10   -5.99    4.43 
   1   7 -10   -1.44    1.59 
   1   7 -10  -11.73    5.34 
   1   7 -10   -3.25    3.10 
   1   7 -10    0.93    3.51 
   1   7 -10    0.32    1.38 
  -1  -7  10   -1.34    1.42 
  -1  -7  10    0.63    0.61 
  -1  -7  10    1.46    1.54 
  -1  -7  10   -1.61    1.95 
  -1  -7  10   -0.78    0.20 
   0   7 -10   18.27    5.49 
   0   7 -10    7.21    6.32 
   0   7 -10    6.90    6.52 
   0   7 -10   12.34    5.23 
   0   7 -10    1.15    7.79 
   0   7 -10   25.63    7.34 
   0   7 -10    8.82    7.96 
   0   7 -10   15.42    5.36 
   0   7 -10   23.93    5.56 
   0   7 -10   28.83    5.60 
   0   7 -10   25.40    7.89 
   0  -7  10   13.74    5.49 
   0  -7  10   17.01    4.97 
   0  -7  10   14.86    5.61 
   0  -7  10   16.34    5.41 
   0  -7  10   13.59    5.04 
  -1   7 -10   -0.38    5.00 
  -1   7 -10    5.30    3.97 
  -1   7 -10    1.16    1.93 
  -1   7 -10    2.95    1.71 
  -1   7 -10  -10.77    5.66 
  -1   7 -10    1.46    1.48 
  -1   7 -10    5.85    5.76 
  -1   7 -10   -0.32    3.66 
  -1   7 -10    0.83    4.68 
  -1   7 -10    6.67    1.73 
  -1   7 -10    1.28    3.73 
   1  -7  10    2.42    0.65 
   1  -7  10    3.80    2.14 
   1  -7  10    0.19    1.71 
   1  -7  10    5.42    2.26 
   1  -7  10   -1.99    2.42 
   1  -7  10    1.04    0.87 
  -2   7 -10    3.07    5.33 
  -2   7 -10    2.53    1.80 
  -2   7 -10    7.56    3.98 
  -2   7 -10    3.16    1.78 
  -2   7 -10   -0.06    3.72 
  -2   7 -10    0.30    4.53 
  -2   7 -10   -3.19    3.89 
  -2   7 -10   -4.08    5.88 
  -2   7 -10    7.52    2.71 
  -2   7 -10    2.66    2.12 
   2  -7  10    5.09    3.13 
   2  -7  10    2.67    2.27 
   2  -7  10    2.60    1.39 
   2  -7  10    5.24    2.39 
   2  -7  10    5.47    2.51 
   2  -7  10    4.27    1.22 
  -3   7 -10   -6.85    3.31 
  -3   7 -10   -0.42    3.34 
  -3   7 -10    0.50    1.36 
  -3   7 -10    3.67    4.54 
  -3   7 -10    1.16    3.26 
  -3   7 -10    2.29    5.43 
  -3   7 -10    4.75    5.76 
  -3   7 -10    1.24    1.27 
   3  -7  10    1.04    2.16 
   3  -7  10   -5.69    5.92 
   3  -7  10    0.95    0.38 
   3  -7  10    1.62    2.06 
   3  -7  10    0.88    0.79 
  -4   7 -10    5.76    4.04 
  -4   7 -10    5.88    1.98 
  -4   7 -10    5.57    4.19 
  -4   7 -10    5.66    2.40 
  -4   7 -10    0.60    6.21 
  -4   7 -10    5.88    4.77 
  -4   7 -10    8.26    3.73 
   4  -7  10    2.75    1.01 
   4  -7  10    4.18    3.28 
   4  -7  10   11.93    6.76 
   4  -7  10    2.18    4.35 
  -5   7 -10   -0.94    3.34 
  -5   7 -10   -0.40    4.23 
  -5   7 -10    1.18    3.58 
   5  -7  10    0.35    4.08 
   5  -7  10   -2.80    5.78 
  -6   7 -10   -0.11    2.72 
  -6   7 -10   -0.18    4.22 
  -6   7 -10    1.92    3.35 
   6  -7  10   -0.52    5.66 
   6  -7  10   -5.73    3.38 
  -7   7 -10   -0.92    2.39 
  -7   7 -10   -0.26    3.05 
   7  -7  10    0.46    4.60 
   8   6 -10    2.47    2.22 
   8   6 -10   -0.88    4.58 
   8   6 -10   12.91    6.70 
   8   6 -10    4.93    4.07 
   8   6 -10    0.30    0.93 
   8   6 -10   -0.92    4.56 
  -8  -6  10    0.32    4.33 
  -8  -6  10    0.84    0.77 
  -8  -6  10    1.24    0.43 
   7   6 -10    2.90    2.55 
   7   6 -10    1.65    4.73 
   7   6 -10    0.78    5.57 
   7   6 -10   -5.40    4.76 
   7   6 -10   -3.35    6.57 
  -7  -6  10    0.66    0.35 
  -7  -6  10    0.57    0.79 
   6   6 -10   -1.04    5.18 
   6   6 -10   -0.30    5.17 
   6   6 -10    5.38    7.13 
   6   6 -10    6.17    4.79 
   6   6 -10    3.74    2.56 
  -6  -6  10    0.31    0.78 
  -6  -6  10    2.36    2.38 
  -6  -6  10    0.40    0.34 
   5   6 -10   16.82    3.98 
   5   6 -10   14.95    5.85 
   5   6 -10   12.03    3.00 
   5   6 -10   11.36    5.97 
   5   6 -10   12.94    3.16 
   5   6 -10   13.36    3.00 
   5   6 -10   -0.46    7.00 
   5   6 -10   15.66    3.27 
   5   6 -10    4.97    6.48 
   5   6 -10   -1.35    5.98 
  -5  -6  10    3.97    3.33 
  -5  -6  10    8.68    3.07 
  -5  -6  10    3.54    2.59 
  -5  -6  10    4.36    2.33 
  -5  -6  10    7.36    2.20 
   4   6 -10    2.82    1.78 
   4   6 -10    2.72    1.65 
   4   6 -10    2.99    4.28 
   4   6 -10   -4.22    4.86 
   4   6 -10    1.74    2.68 
   4   6 -10    1.39    6.47 
   4   6 -10    3.92    4.94 
   4   6 -10   -7.29    5.18 
   4   6 -10    0.97    1.66 
   4   6 -10    6.60    1.91 
  -4  -6  10    2.37    0.78 
  -4  -6  10    0.64    0.43 
  -4  -6  10   -2.26    1.84 
  -4  -6  10    0.00    1.27 
  -4  -6  10    3.90    2.38 
   3   6 -10   -1.25    6.10 
   3   6 -10   -0.35    1.54 
   3   6 -10    7.12    2.66 
   3   6 -10    2.79    5.04 
   3   6 -10   -1.10    1.60 
   3   6 -10    4.41    4.39 
   3   6 -10    2.39    6.31 
   3   6 -10    0.85    1.50 
   3   6 -10    0.68    1.53 
   3   6 -10   -1.52    3.98 
   3   6 -10    0.64    1.60 
  -3  -6  10   -0.38    1.55 
  -3  -6  10    3.29    2.25 
  -3  -6  10   -2.52    1.44 
  -3  -6  10    0.74    0.38 
  -3  -6  10    2.45    0.71 
   2   6 -10   11.17    6.35 
   2   6 -10   15.51    7.08 
   2   6 -10    8.57    4.31 
   2   6 -10    5.65    4.85 
   2   6 -10    5.66    2.53 
   2   6 -10   30.87    6.84 
   2   6 -10   11.26    4.77 
   2   6 -10    4.33    2.52 
   2   6 -10    4.04    2.51 
   2   6 -10    9.00    2.71 
  -2  -6  10    5.61    2.60 
  -2  -6  10    3.66    2.44 
  -2  -6  10    9.63    3.06 
  -2  -6  10    2.41    2.62 
  -2  -6  10    5.30    2.00 
  -2  -6  10   10.45    2.15 
   1   6 -10    0.29    3.37 
   1   6 -10   -2.83    3.83 
   1   6 -10    0.54    1.52 
   1   6 -10    3.33    1.34 
   1   6 -10    1.00    3.26 
   1   6 -10    0.70    1.37 
   1   6 -10    2.79    5.65 
   1   6 -10  -10.40    5.24 
   1   6 -10   -0.83    4.40 
   1   6 -10    0.14    1.40 
  -1  -6  10    1.83    1.45 
  -1  -6  10    1.27    1.70 
  -1  -6  10   -0.21    0.21 
  -1  -6  10    0.81    0.56 
  -1  -6  10   -1.72    1.96 
   0   6 -10   -3.22    3.98 
   0   6 -10    3.07    1.68 
   0   6 -10    2.75    1.58 
   0   6 -10    3.01    1.43 
   0   6 -10    5.70    4.37 
   0   6 -10    1.33    3.44 
   0   6 -10    2.68    3.74 
   0   6 -10    9.70    5.77 
   0   6 -10   12.66    5.24 
   0   6 -10    0.98    1.66 
   0   6 -10    2.99    1.53 
   0   6 -10   -6.26    5.38 
   0  -6  10    3.57    2.32 
   0  -6  10    2.28    0.83 
   0  -6  10    2.18    1.72 
   0  -6  10    3.22    1.02 
   0  -6  10    1.42    1.82 
  -1   6 -10   11.57    4.28 
  -1   6 -10   13.74    4.15 
  -1   6 -10   11.99    3.95 
  -1   6 -10    4.45    4.95 
  -1   6 -10   17.95    6.01 
  -1   6 -10   28.67    5.83 
  -1   6 -10   14.11    4.06 
  -1   6 -10    8.36    6.20 
  -1   6 -10   -0.49    6.51 
  -1   6 -10    9.03    6.85 
  -1   6 -10    3.55    5.22 
   1  -6  10    9.34    4.22 
   1  -6  10   10.46    3.68 
   1  -6  10   11.75    3.60 
   1  -6  10    6.92    4.20 
   1  -6  10   13.90    4.55 
   1  -6  10    8.49    4.05 
  -2   6 -10    1.58    1.94 
  -2   6 -10    1.78    5.62 
  -2   6 -10   -5.32    4.97 
  -2   6 -10    1.53    1.16 
  -2   6 -10   -1.07    4.55 
  -2   6 -10   -1.90    3.91 
  -2   6 -10    8.59    4.23 
  -2   6 -10    0.33    1.14 
  -2   6 -10    2.05    1.56 
  -2   6 -10    1.18    3.32 
  -2   6 -10   -0.87    3.18 
   2  -6  10    2.88    1.91 
   2  -6  10    1.32    1.83 
   2  -6  10    0.43    0.73 
   2  -6  10    0.59    1.87 
   2  -6  10   -0.10    2.69 
   2  -6  10    3.13    6.75 
   2  -6  10    1.32    0.41 
  -3   6 -10   13.53    4.51 
  -3   6 -10    9.03    6.34 
  -3   6 -10    1.38    7.00 
  -3   6 -10   16.57    4.62 
  -3   6 -10    3.00    5.41 
  -3   6 -10    8.49    4.51 
  -3   6 -10   17.91    6.46 
  -3   6 -10    4.54    6.41 
   3  -6  10   14.00    4.34 
   3  -6  10   10.58    7.82 
   3  -6  10   11.71    4.93 
   3  -6  10   14.67    5.05 
   3  -6  10   14.16    4.24 
   3  -6  10   22.16    5.17 
  -4   6 -10   -3.76    3.77 
  -4   6 -10    2.21    1.33 
  -4   6 -10    3.52    3.58 
  -4   6 -10   -8.54    5.53 
  -4   6 -10    8.29    5.10 
  -4   6 -10   -1.28    1.05 
   4  -6  10    0.05    0.25 
   4  -6  10   -3.03    4.13 
   4  -6  10    1.40    6.64 
   4  -6  10    1.64    2.09 
   4  -6  10   -0.34    2.24 
  -5   6 -10    1.78    3.45 
  -5   6 -10    0.17    3.76 
  -5   6 -10    8.63    4.85 
   5  -6  10    0.93    6.05 
   5  -6  10    2.83    4.40 
  -6   6 -10    2.92    3.56 
  -6   6 -10   -0.89    4.43 
  -6   6 -10    8.11    3.91 
   6  -6  10    1.95    4.02 
   6  -6  10   -7.73    6.01 
  -7   6 -10    2.24    3.72 
  -7   6 -10    2.19    2.86 
   7  -6  10    0.93    5.20 
   7  -6  10    1.17    0.58 
  -8   6 -10   -0.13    2.14 
  -8   6 -10   -0.21    2.99 
   8  -6  10   -3.76    3.71 
   8  -6  10    0.94    0.42 
   9   5 -10    1.58    4.48 
   9   5 -10   -0.67    2.72 
   9   5 -10    2.03    4.09 
   9   5 -10    0.64    1.83 
   9   5 -10    0.41    0.87 
  -9  -5  10   -3.00    3.36 
  -9  -5  10   -4.73    3.55 
  -9  -5  10    1.83    0.50 
   8   5 -10    8.28    5.59 
   8   5 -10   15.88    4.95 
   8   5 -10    2.23    2.83 
   8   5 -10    1.48    4.97 
   8   5 -10    5.31    1.97 
   8   5 -10   -0.31    6.15 
  -8  -5  10    5.64    1.64 
  -8  -5  10   -1.15    4.31 
  -8  -5  10    4.15    1.81 
   7   5 -10    0.78    0.96 
   7   5 -10   -3.66    4.68 
   7   5 -10    0.70    2.41 
   7   5 -10   -2.99    6.35 
   7   5 -10    2.68    4.63 
   7   5 -10   -5.05    4.37 
  -7  -5  10   -0.31    2.93 
  -7  -5  10   -0.13    0.76 
  -7  -5  10    1.18    0.37 
   6   5 -10    1.86    6.58 
   6   5 -10    8.53    3.57 
   6   5 -10    2.32    5.72 
   6   5 -10    5.01    2.35 
   6   5 -10    1.15    2.57 
   6   5 -10    3.97    4.72 
   6   5 -10    1.11    2.93 
   6   5 -10    4.70    5.57 
   6   5 -10    3.17    8.10 
  -6  -5  10    3.33    1.25 
  -6  -5  10    7.22    2.92 
  -6  -5  10   -0.37    2.61 
  -6  -5  10    4.98    6.40 
  -6  -5  10    5.10    1.53 
   5   5 -10   -0.33    7.26 
   5   5 -10   -0.79    1.69 
   5   5 -10    1.52    1.50 
   5   5 -10    2.88    1.54 
   5   5 -10    3.06    4.41 
   5   5 -10    3.26    1.76 
   5   5 -10    0.75    2.55 
   5   5 -10   -9.72    6.19 
   5   5 -10   -0.44    4.88 
   5   5 -10    3.42    5.45 
  -5  -5  10    0.16    0.31 
  -5  -5  10    0.58    0.73 
  -5  -5  10    2.63    2.48 
  -5  -5  10    2.39    1.39 
  -5  -5  10    1.64    1.84 
   4   5 -10   -2.12    6.41 
   4   5 -10    4.31    2.91 
   4   5 -10    1.43    4.73 
   4   5 -10   -7.97    5.81 
   4   5 -10    5.48    5.19 
   4   5 -10    3.26    1.62 
   4   5 -10    3.96    1.76 
   4   5 -10    7.43    5.76 
   4   5 -10    0.02    1.50 
   4   5 -10    4.84    1.77 
  -4  -5  10    1.48    0.75 
  -4  -5  10    1.26    0.48 
  -4  -5  10    0.54    1.34 
  -4  -5  10    1.40    1.88 
  -4  -5  10    0.04    2.25 
   3   5 -10    1.46    1.33 
   3   5 -10    7.18    4.87 
   3   5 -10   -2.22    2.29 
   3   5 -10    0.42    4.07 
   3   5 -10    1.11    1.40 
   3   5 -10   -5.08    5.70 
   3   5 -10    0.41    1.49 
   3   5 -10   -2.61    5.60 
   3   5 -10   -1.51    4.57 
   3   5 -10   -0.93    1.44 
   3   5 -10   -0.96    3.35 
   3   5 -10   -0.09    1.32 
  -3  -5  10    0.51    0.25 
  -3  -5  10    1.92    1.66 
  -3  -5  10    1.20    0.60 
  -3  -5  10   -1.59    1.39 
  -3  -5  10   -0.17    2.01 
   2   5 -10   17.00    4.42 
   2   5 -10   15.71    4.40 
   2   5 -10   14.45    4.40 
   2   5 -10   13.44    4.41 
   2   5 -10   14.60    4.40 
  -2  -5  10   13.25    4.04 
  -2  -5  10   13.88    4.46 
  -2  -5  10    6.72    4.22 
  -2  -5  10   11.25    4.58 
   1   5 -10   12.46    3.48 
   1   5 -10    8.33    3.47 
   1   5 -10   12.12    3.52 
   1   5 -10   15.54    3.71 
  -1  -5  10   10.90    3.09 
  -1  -5  10    6.87    3.43 
  -1  -5  10    4.69    3.26 
  -1  -5  10   14.99    3.57 
  -1  -5  10    7.80    3.68 
   0   5 -10    3.40    1.55 
   0   5 -10    1.97    1.59 
   0   5 -10    2.15    1.33 
   0   5 -10    2.09    1.49 
   0   5 -10    0.96    1.40 
   0   5 -10    4.27    1.38 
   0  -5  10    1.87    2.03 
   0  -5  10    0.88    0.76 
   0  -5  10    1.58    1.62 
   0  -5  10    2.43    1.50 
  -1   5 -10    1.42    1.55 
  -1   5 -10    3.20    1.32 
  -1   5 -10    3.55    1.56 
  -1   5 -10    0.49    1.59 
  -1   5 -10    2.46    1.35 
   1  -5  10    1.39    0.78 
   1  -5  10    0.61    1.56 
   1  -5  10    2.08    2.29 
   1  -5  10    1.33    1.99 
  -2   5 -10   -0.77    5.06 
  -2   5 -10    6.79    3.92 
  -2   5 -10   10.85    3.75 
  -2   5 -10    4.24    5.32 
  -2   5 -10   12.38    3.78 
  -2   5 -10   20.25    5.55 
  -2   5 -10   11.92    3.93 
   2  -5  10    9.59    4.45 
   2  -5  10   11.42    3.45 
   2  -5  10    7.29    4.03 
   2  -5  10   11.43    4.05 
   2  -5  10   11.99    4.17 
   2  -5  10   11.67    3.54 
  -3   5 -10    0.89    1.85 
  -3   5 -10    3.47    5.39 
  -3   5 -10    2.06    4.06 
  -3   5 -10   -0.16    1.09 
  -3   5 -10   -0.07    0.96 
  -3   5 -10    1.02    6.08 
  -3   5 -10    1.08    1.30 
  -3   5 -10   -3.23    4.89 
  -3   5 -10   -0.94    3.20 
  -3   5 -10    4.05    3.67 
   3  -5  10   -6.17    5.10 
   3  -5  10    0.09    1.91 
   3  -5  10    0.33    0.65 
   3  -5  10   -0.91    1.65 
   3  -5  10    0.19    0.25 
   3  -5  10   -0.44    2.20 
  -4   5 -10   -9.57    6.09 
  -4   5 -10    3.65    1.65 
  -4   5 -10    3.79    4.33 
  -4   5 -10    2.17    1.72 
  -4   5 -10    1.39    5.05 
  -4   5 -10    7.43    4.35 
   4  -5  10    4.54    6.24 
   4  -5  10    4.29    1.29 
   4  -5  10    6.71    2.80 
   4  -5  10    2.99    2.51 
   4  -5  10   10.49    5.27 
  -5   5 -10   -2.80    3.45 
  -5   5 -10    1.49    4.43 
  -5   5 -10   -0.08    3.90 
  -5   5 -10   -0.14    1.24 
  -5   5 -10   -0.85    1.06 
   5  -5  10   -1.95    4.31 
   5  -5  10    9.09    6.80 
   5  -5  10    0.71    2.32 
  -6   5 -10    2.54    3.56 
  -6   5 -10    1.54    4.48 
  -6   5 -10    2.00    3.80 
   6  -5  10    4.55    1.42 
   6  -5  10   -1.53    4.03 
   6  -5  10   -4.87    6.30 
  -7   5 -10   -0.75    2.78 
  -7   5 -10    0.95    3.94 
   7  -5  10   -1.71    5.47 
   7  -5  10    0.51    0.50 
  -8   5 -10    1.95    3.25 
  -8   5 -10    2.96    2.53 
   8  -5  10   -1.13    4.31 
   8  -5  10    1.90    0.74 
   9   4 -10   -0.13    0.92 
   9   4 -10   -0.81    1.97 
   9   4 -10    2.49    2.92 
   9   4 -10    3.15    4.04 
  -9  -4  10   -7.41    3.44 
  -9  -4  10    1.83    3.58 
  -9  -4  10    0.63    0.28 
   8   4 -10    4.98    6.44 
   8   4 -10    0.61    4.47 
   8   4 -10   -5.50    2.22 
   8   4 -10    0.82    0.98 
   8   4 -10   -3.36    4.51 
   8   4 -10    2.85    3.73 
  -8  -4  10    0.94    0.76 
  -8  -4  10    0.43    0.32 
  -8  -4  10   -5.79    4.26 
   7   4 -10    4.31    2.81 
   7   4 -10   12.90    6.38 
   7   4 -10   14.91    6.59 
   7   4 -10   10.68    4.08 
   7   4 -10    8.54    4.88 
   7   4 -10    2.91    7.80 
  -7  -4  10    6.57    3.70 
  -7  -4  10   10.13    2.58 
  -7  -4  10    8.04    2.73 
  -7  -4  10   -0.36    4.98 
   6   4 -10   13.13    2.91 
   6   4 -10    4.40    2.21 
   6   4 -10    4.50    2.14 
   6   4 -10   14.32    6.13 
   6   4 -10    6.38    5.59 
   6   4 -10  -10.46    6.52 
   6   4 -10    5.03    5.90 
   6   4 -10    6.40    2.78 
   6   4 -10    5.76    2.48 
   6   4 -10   12.70    3.71 
   6   4 -10    9.49    4.78 
  -6  -4  10    5.78    3.08 
  -6  -4  10    4.84    1.72 
  -6  -4  10    6.78    1.94 
  -6  -4  10    4.76    6.20 
  -6  -4  10    6.80    2.42 
  -6  -4  10    0.94    2.30 
   5   4 -10    0.18    1.49 
   5   4 -10   -0.58    5.08 
   5   4 -10    6.01    4.26 
   5   4 -10   -0.25    2.61 
   5   4 -10   -0.76    6.17 
   5   4 -10   -0.02    4.31 
   5   4 -10    3.71    1.63 
   5   4 -10   -2.51    7.04 
   5   4 -10    1.76    1.81 
   5   4 -10    2.38    1.44 
  -5  -4  10    0.98    0.38 
  -5  -4  10    0.09    2.44 
  -5  -4  10    0.22    1.67 
  -5  -4  10    2.69    1.52 
  -5  -4  10    0.25    0.75 
   4   4 -10   34.95    9.79 
   4   4 -10   28.69   11.32 
   4   4 -10   26.96    9.48 
   4   4 -10   34.44    8.18 
   4   4 -10   24.99   10.24 
   4   4 -10   27.18    8.09 
   4   4 -10   28.59    8.15 
   4   4 -10   26.17    8.05 
  -4  -4  10   22.49    8.02 
  -4  -4  10   22.97    7.70 
  -4  -4  10   31.65    8.18 
  -4  -4  10   24.86    8.43 
  -4  -4  10   24.53    7.76 
   3   4 -10    5.14    2.15 
   3   4 -10   11.73    2.40 
   3   4 -10   11.92    2.49 
   3   4 -10    0.97    1.86 
   3   4 -10    8.68    2.20 
   3   4 -10   11.84    2.36 
  -3  -4  10    3.88    2.55 
  -3  -4  10    6.83    2.10 
  -3  -4  10    3.43    2.11 
  -3  -4  10    5.03    1.52 
   2   4 -10   10.42    4.82 
   2   4 -10   15.17    4.94 
   2   4 -10   12.72    4.94 
   2   4 -10   12.36    4.87 
   2   4 -10   17.25    5.01 
  -2  -4  10   16.01    5.10 
  -2  -4  10   14.19    4.92 
  -2  -4  10   18.48    4.61 
  -2  -4  10    7.01    4.74 
   1   4 -10   22.20    5.89 
   1   4 -10   18.66    5.89 
   1   4 -10   19.29    5.90 
   1   4 -10   16.16    5.82 
   1   4 -10   26.02    6.05 
  -1  -4  10   20.17    5.95 
  -1  -4  10   14.87    5.85 
  -1  -4  10   11.89    5.82 
  -1  -4  10   14.53    5.99 
  -1  -4  10   20.15    5.62 
   0   4 -10   72.63   22.05 
   0   4 -10   77.70   22.04 
   0   4 -10   74.02   22.02 
   0   4 -10   64.94   22.01 
   0   4 -10   66.72   21.99 
   0  -4  10   65.74   22.02 
   0  -4  10   57.01   22.03 
   0  -4  10   73.11   22.16 
   0  -4  10   86.13   21.90 
   0  -4  10   50.17   22.00 
  -1   4 -10    1.17    1.07 
  -1   4 -10    0.26    1.24 
  -1   4 -10    2.40    1.26 
  -1   4 -10    1.44    0.98 
  -1   4 -10   -1.05    1.42 
   1  -4  10   -0.26    0.49 
   1  -4  10   -0.22    2.00 
   1  -4  10   -0.57    1.54 
   1  -4  10    0.24    1.43 
  -2   4 -10    2.93    1.83 
  -2   4 -10    5.06    1.83 
  -2   4 -10    4.45    1.97 
  -2   4 -10    3.01    1.67 
  -2   4 -10    2.31    2.00 
   2  -4  10    4.02    2.45 
   2  -4  10    5.41    1.43 
   2  -4  10    1.59    2.18 
   2  -4  10    3.16    2.16 
   2  -4  10    5.57    2.85 
  -3   4 -10    1.43    1.49 
  -3   4 -10    2.77    1.49 
  -3   4 -10    1.73    1.60 
  -3   4 -10    1.13    2.23 
  -3   4 -10    2.40    1.30 
   3  -4  10   -0.90    2.24 
   3  -4  10    3.10    2.17 
   3  -4  10    4.51    1.09 
  -4   4 -10    2.17    4.51 
  -4   4 -10    5.93    5.00 
  -4   4 -10    8.55    3.18 
  -4   4 -10    5.37    6.31 
  -4   4 -10    3.95    6.69 
  -4   4 -10    6.49    3.01 
  -4   4 -10    0.66    5.11 
   4  -4  10    7.72    5.14 
   4  -4  10    7.56    3.60 
   4  -4  10    9.97    2.77 
   4  -4  10    5.61    6.48 
   4  -4  10    6.16    3.84 
  -5   4 -10    0.42    1.22 
  -5   4 -10   -2.18    3.56 
  -5   4 -10   -0.90    4.48 
  -5   4 -10   -0.59    3.22 
  -5   4 -10    2.28    1.18 
   5  -4  10   -9.92    3.38 
   5  -4  10    2.49    2.50 
   5  -4  10    0.14    5.69 
   5  -4  10   -0.73    2.44 
  -6   4 -10    4.01    2.61 
  -6   4 -10   -0.35    4.30 
  -6   4 -10    6.24    4.40 
   6  -4  10    8.57    2.30 
   6  -4  10   -0.57    3.51 
   6  -4  10   12.49    6.72 
  -7   4 -10   -1.93    3.63 
  -7   4 -10    1.11    3.32 
   7  -4  10    3.43    6.33 
   7  -4  10    1.71    0.74 
  -8   4 -10    2.38    3.09 
  -8   4 -10   -2.42    3.58 
   8  -4  10    3.09    1.03 
   8  -4  10    0.59    5.15 
  -9   4 -10   -1.40    2.03 
   9  -4  10    0.72    0.38 
   9  -4  10   -3.45    3.43 
   9   3 -10   -0.74    2.31 
   9   3 -10    1.31    1.19 
   9   3 -10    3.32    4.36 
  -9  -3  10    2.50    0.75 
  -9  -3  10    4.15    4.28 
  -9  -3  10    3.01    4.25 
   8   3 -10    0.98    4.66 
   8   3 -10   -2.86    4.20 
   8   3 -10    0.46    1.10 
   8   3 -10    3.36    3.68 
   8   3 -10   10.24    6.20 
   8   3 -10   -3.38    2.70 
  -8  -3  10   -0.09    0.27 
  -8  -3  10   -2.69    4.53 
  -8  -3  10    1.00    0.80 
   7   3 -10    6.48    2.72 
   7   3 -10   -2.17    6.83 
   7   3 -10   10.46    4.10 
   7   3 -10    6.52    5.78 
   7   3 -10   14.06    5.06 
   7   3 -10    6.78    5.92 
  -7  -3  10    9.27    2.35 
  -7  -3  10    5.33    2.49 
  -7  -3  10    4.65    3.58 
  -7  -3  10    6.29    5.30 
   6   3 -10   16.68    4.21 
   6   3 -10   20.61    4.11 
   6   3 -10   23.11    4.59 
   6   3 -10    7.31    6.83 
   6   3 -10   30.93    6.36 
   6   3 -10    3.95    5.97 
   6   3 -10   12.70    6.76 
   6   3 -10   26.98    5.36 
   6   3 -10   12.45    4.05 
   6   3 -10   -2.80    7.94 
   6   3 -10   10.49    3.79 
  -6  -3  10   17.46    4.08 
  -6  -3  10    9.28    3.62 
  -6  -3  10   17.40    4.23 
  -6  -3  10    5.48    4.36 
  -6  -3  10    2.61    3.79 
  -6  -3  10    5.16    6.92 
  -6  -3  10   11.96    3.50 
   5   3 -10    9.31    2.39 
   5   3 -10    7.47    4.82 
   5   3 -10   10.06    2.63 
   5   3 -10    3.97    2.34 
   5   3 -10    1.48    7.44 
   5   3 -10    7.53    5.46 
   5   3 -10   11.68    4.37 
   5   3 -10    7.65    3.58 
   5   3 -10    7.59    2.40 
   5   3 -10    6.66    2.08 
   5   3 -10    1.42    6.16 
  -5  -3  10    4.69    1.62 
  -5  -3  10    8.46    2.41 
  -5  -3  10   10.35    2.54 
  -5  -3  10    3.50    2.15 
  -5  -3  10    0.00    5.35 
  -5  -3  10    4.23    1.78 
  -5  -3  10    2.64    2.99 
   4   3 -10    6.18    3.04 
   4   3 -10    4.56    1.97 
   4   3 -10    9.46    1.95 
   4   3 -10    6.58    2.02 
   4   3 -10    7.49    2.03 
  -4  -3  10    1.95    1.20 
  -4  -3  10    1.27    2.37 
  -4  -3  10    4.40    1.84 
  -4  -3  10    4.04    1.80 
   3   3 -10   35.73   10.79 
   3   3 -10   39.04   10.74 
   3   3 -10   44.44   10.74 
   3   3 -10   39.70   10.72 
   3   3 -10   39.09   10.70 
  -3  -3  10   25.42   10.92 
  -3  -3  10   29.63   10.53 
  -3  -3  10   41.71   10.76 
  -3  -3  10   35.94   10.73 
   2   3 -10   56.47   16.50 
   2   3 -10   56.05   16.49 
   2   3 -10   55.55   16.49 
   2   3 -10   54.79   16.50 
   2   3 -10   50.28   16.51 
   2   3 -10   55.91   16.49 
  -2  -3  10   49.65   16.49 
  -2  -3  10   57.46   16.58 
  -2  -3  10   46.35   16.47 
  -2  -3  10   49.83   16.61 
   1   3 -10   38.33   10.44 
   1   3 -10   32.76   10.39 
   1   3 -10   31.75   10.48 
   1   3 -10   36.26   10.46 
   1   3 -10   34.27   10.41 
   1   3 -10   40.18   10.45 
  -1  -3  10   30.32   10.43 
  -1  -3  10   30.28   10.28 
  -1  -3  10   34.51   10.52 
  -1  -3  10   34.84   10.44 
  -1  -3  10   28.87   10.40 
   0   3 -10   11.82    3.44 
   0   3 -10   14.19    3.48 
   0   3 -10   14.13    3.52 
   0   3 -10    5.72    3.31 
   0   3 -10   12.07    3.45 
   0   3 -10   10.50    3.36 
   0  -3  10    8.45    3.64 
   0  -3  10   12.56    3.50 
   0  -3  10    8.65    3.41 
   0  -3  10    9.62    3.49 
   0  -3  10   10.25    3.14 
   0  -3  10    7.82    3.52 
  -1   3 -10    6.82    2.20 
  -1   3 -10    4.29    1.97 
  -1   3 -10    5.79    2.06 
  -1   3 -10    3.32    2.05 
  -1   3 -10    3.85    2.15 
   1  -3  10    4.87    2.25 
   1  -3  10    6.05    2.25 
   1  -3  10    8.21    2.67 
   1  -3  10    5.74    2.37 
   1  -3  10   10.16    2.83 
  -2   3 -10   56.33   18.19 
  -2   3 -10   53.19   18.17 
  -2   3 -10   59.70   18.21 
  -2   3 -10   46.09   18.25 
   2  -3  10   66.00   18.10 
   2  -3  10   67.63   18.55 
   2  -3  10   61.33   18.29 
   2  -3  10   49.22   18.31 
  -3   3 -10    0.01    0.98 
  -3   3 -10    1.45    1.31 
  -3   3 -10    0.65    1.07 
  -3   3 -10    0.42    0.86 
   3  -3  10    1.92    1.80 
   3  -3  10   -0.62    1.77 
  -4   3 -10    2.71    3.90 
  -4   3 -10   -3.35    4.56 
  -4   3 -10    4.84    2.17 
  -4   3 -10   11.34    2.48 
   4  -3  10    6.37    5.88 
   4  -3  10    7.90    2.92 
   4  -3  10    3.61    2.97 
  -5   3 -10    1.09    1.01 
  -5   3 -10   -2.84    3.40 
  -5   3 -10    0.54    3.94 
  -5   3 -10  -11.88    5.15 
  -5   3 -10    0.46    1.36 
  -5   3 -10   -0.18    2.96 
   5  -3  10   -1.72    3.67 
   5  -3  10    1.39    2.20 
   5  -3  10   -3.82    5.11 
   5  -3  10   -4.02    1.99 
  -6   3 -10    2.51    4.50 
  -6   3 -10   -4.65    3.34 
  -6   3 -10    2.72    1.91 
   6  -3  10    4.56    3.26 
   6  -3  10    3.13    2.83 
   6  -3  10   -0.25    6.30 
   6  -3  10    5.00    1.36 
  -7   3 -10   -0.16    3.21 
  -7   3 -10    1.73    4.20 
   7  -3  10    9.97    6.39 
   7  -3  10    1.15    0.61 
  -8   3 -10    3.37    2.94 
   8  -3  10    1.61    0.74 
   8  -3  10   -2.06    5.26 
  -9   3 -10    1.21    2.66 
   9  -3  10    1.83    0.70 
   9  -3  10    4.52    4.45 
   9   2 -10    9.35    4.61 
   9   2 -10    0.49    0.97 
   9   2 -10   -2.88    2.02 
  -9  -2  10    1.77    3.75 
  -9  -2  10    1.77    3.82 
   8   2 -10    2.40    4.83 
   8   2 -10    1.91    4.28 
   8   2 -10   -3.01    2.57 
   8   2 -10   -0.33    1.28 
  -8  -2  10   -6.21    3.97 
  -8  -2  10    0.76    0.35 
   7   2 -10   -0.54    4.84 
   7   2 -10   -0.28    1.30 
   7   2 -10    0.12    4.51 
   7   2 -10   -0.63    2.99 
   7   2 -10   -3.24    5.13 
   7   2 -10   -3.45    2.20 
   7   2 -10    1.10    3.48 
   7   2 -10   -1.02    1.87 
   7   2 -10    0.83    3.07 
  -7  -2  10   -1.51    3.97 
  -7  -2  10   -1.96    2.16 
  -7  -2  10    0.09    1.81 
  -7  -2  10    0.36    0.29 
  -7  -2  10    0.69    0.71 
   6   2 -10    9.97    4.85 
   6   2 -10  -11.44    5.25 
   6   2 -10    1.00    1.43 
   6   2 -10   -0.05    5.87 
   6   2 -10    0.22    1.72 
   6   2 -10    1.10    3.53 
   6   2 -10   -1.91    1.52 
   6   2 -10   -2.21    1.80 
   6   2 -10    0.95    3.20 
   6   2 -10    1.80    1.25 
   6   2 -10    5.62    4.65 
  -6  -2  10    0.75    5.94 
  -6  -2  10   -0.08    1.52 
  -6  -2  10    0.80    1.43 
  -6  -2  10    1.60    0.81 
  -6  -2  10   -2.93    1.40 
  -6  -2  10    2.70    2.73 
  -6  -2  10    0.17    0.27 
   5   2 -10    8.54    2.00 
   5   2 -10   -4.45    5.07 
   5   2 -10    1.24    4.22 
   5   2 -10    5.16    1.63 
   5   2 -10    9.79    1.99 
   5   2 -10   -7.89    6.10 
   5   2 -10   -1.36    2.79 
   5   2 -10    3.98    2.03 
   5   2 -10   -6.61    3.55 
   5   2 -10    4.48    1.98 
   5   2 -10   16.30    4.46 
  -5  -2  10    3.37    1.06 
  -5  -2  10    0.21    5.19 
  -5  -2  10    0.32    2.57 
  -5  -2  10    7.93    2.00 
  -5  -2  10    2.42    1.68 
  -5  -2  10    1.27    1.23 
  -5  -2  10    7.42    2.12 
   4   2 -10   18.55    4.76 
   4   2 -10   17.90    4.86 
   4   2 -10   24.58    4.94 
   4   2 -10   15.84    4.79 
  -4  -2  10   10.98    4.65 
  -4  -2  10   11.65    4.43 
  -4  -2  10   12.48    5.00 
  -4  -2  10   20.54    4.87 
  -4  -2  10   14.31    4.71 
   3   2 -10   30.70   10.28 
   3   2 -10   29.90   10.27 
   3   2 -10   33.70   10.44 
   3   2 -10   40.33   10.41 
   3   2 -10   31.89   10.24 
   3   2 -10   32.71   10.21 
  -3  -2  10   29.86   10.28 
  -3  -2  10   32.13   10.30 
   2   2 -10    8.41    2.31 
   2   2 -10    8.99    2.37 
   2   2 -10    6.13    2.21 
   2   2 -10    8.08    2.27 
   2   2 -10   14.54    2.45 
   2   2 -10    8.53    2.23 
   2   2 -10    1.66    2.10 
  -2  -2  10    5.47    2.16 
  -2  -2  10    6.30    1.80 
  -2  -2  10    5.32    2.18 
  -2  -2  10    4.66    2.46 
   1   2 -10    1.20    1.08 
   1   2 -10    1.17    1.02 
   1   2 -10    4.20    1.24 
   1   2 -10    0.51    0.99 
   1   2 -10    1.21    0.98 
   1   2 -10    0.14    1.20 
   1   2 -10    0.35    1.05 
  -1  -2  10    1.82    1.12 
  -1  -2  10    1.22    1.13 
  -1  -2  10    2.69    1.45 
  -1  -2  10    0.10    0.53 
  -1  -2  10    0.59    1.09 
  -1  -2  10    0.88    1.60 
   0   2 -10    5.14    1.84 
   0   2 -10    4.13    1.72 
   0   2 -10    3.95    1.80 
   0   2 -10    4.26    1.69 
   0   2 -10    4.50    1.80 
   0   2 -10    3.32    1.79 
   0   2 -10    6.40    1.88 
   0  -2  10    2.85    1.78 
   0  -2  10    3.85    1.93 
   0  -2  10    5.69    2.25 
   0  -2  10    3.95    1.88 
   0  -2  10    6.05    2.09 
  -1   2 -10   77.48   24.43 
  -1   2 -10   80.84   24.42 
  -1   2 -10   82.36   24.42 
  -1   2 -10   87.02   24.45 
  -1   2 -10   75.54   24.45 
   1  -2  10   62.19   24.44 
   1  -2  10   77.79   24.70 
   1  -2  10   89.35   24.48 
   1  -2  10   77.33   24.49 
  -2   2 -10    1.86    1.41 
  -2   2 -10    3.73    1.39 
  -2   2 -10    2.37    1.35 
  -2   2 -10    1.30    1.23 
   2  -2  10    4.98    1.14 
   2  -2  10    1.73    1.53 
   2  -2  10    4.67    2.05 
   2  -2  10    3.54    1.74 
  -3   2 -10   21.51    6.65 
  -3   2 -10   20.37    6.64 
  -3   2 -10   23.27    6.72 
   3  -2  10   19.27    6.84 
   3  -2  10   17.18    6.93 
  -4   2 -10   30.31    9.08 
  -4   2 -10   31.79    9.09 
   4  -2  10   24.49    9.31 
   4  -2  10   22.49    9.43 
  -5   2 -10    4.49    1.67 
  -5   2 -10   -0.81    3.68 
  -5   2 -10    2.67    3.23 
  -5   2 -10    6.65    1.92 
  -5   2 -10   10.35    6.58 
   5  -2  10   -0.63    2.59 
   5  -2  10    3.86    1.31 
   5  -2  10    2.16    2.67 
   5  -2  10    6.55    5.78 
   5  -2  10    3.84    3.88 
  -6   2 -10   -1.90    2.88 
  -6   2 -10    2.90    1.47 
  -6   2 -10  -11.50    5.04 
   6  -2  10    4.51    2.57 
   6  -2  10    0.09    0.51 
   6  -2  10   -4.56    2.23 
   6  -2  10   -0.11    6.08 
  -7   2 -10    1.10    3.05 
  -7   2 -10    1.10    1.77 
  -7   2 -10   -1.09    5.16 
   7  -2  10    2.77    5.79 
   7  -2  10    1.00    3.31 
   7  -2  10    0.75    2.52 
   7  -2  10    1.39    0.70 
  -8   2 -10    3.20    3.30 
   8  -2  10    5.12    1.64 
   8  -2  10    6.58    5.86 
  -9   2 -10    2.47    2.76 
   9  -2  10    0.94    4.45 
   9  -2  10    0.36    0.45 
   9   1 -10    1.04    3.74 
   9   1 -10   -0.44    1.20 
  -9  -1  10    3.55    3.75 
  -9  -1  10   -1.65    3.78 
   8   1 -10    1.39    4.75 
   8   1 -10   -0.42    2.53 
   8   1 -10    0.24    4.24 
   8   1 -10   -0.59    1.47 
  -8  -1  10   -5.16    3.84 
  -8  -1  10    1.79    0.54 
   7   1 -10    2.64    4.50 
   7   1 -10   -0.70    3.20 
   7   1 -10    9.29    2.46 
   7   1 -10    2.25    2.30 
   7   1 -10    1.21    1.67 
   7   1 -10   -0.12    4.55 
  -7  -1  10   -1.74    4.36 
  -7  -1  10    3.53    2.28 
  -7  -1  10    2.31    0.80 
  -7  -1  10    2.92    2.02 
   6   1 -10    0.38    1.30 
   6   1 -10    3.32    4.44 
   6   1 -10   -2.71    2.69 
   6   1 -10   -0.73    1.76 
   6   1 -10   -6.47    4.90 
   6   1 -10   -1.26    1.42 
   6   1 -10   -2.28    3.83 
  -6  -1  10   -0.01    0.22 
  -6  -1  10    5.99    5.80 
  -6  -1  10    0.43    0.68 
  -6  -1  10   -0.91    1.36 
  -6  -1  10    0.53    1.61 
   5   1 -10    6.60    2.34 
   5   1 -10    2.10    3.12 
   5   1 -10    3.90    1.97 
   5   1 -10   -0.70    5.26 
   5   1 -10    8.44    2.15 
   5   1 -10   -5.04    4.36 
   5   1 -10   11.79    2.42 
   5   1 -10   10.27    2.16 
  -5  -1  10    1.60    1.49 
  -5  -1  10    6.45    2.09 
  -5  -1  10    6.90    2.11 
  -5  -1  10    1.69    2.75 
  -5  -1  10    2.22    5.17 
  -5  -1  10    4.45    1.36 
  -5  -1  10    8.03    2.23 
   4   1 -10   10.25    3.80 
   4   1 -10   14.65    3.91 
   4   1 -10    9.12    3.85 
   4   1 -10    9.17    3.73 
   4   1 -10   10.80    3.85 
  -4  -1  10   12.47    3.86 
  -4  -1  10   12.03    3.51 
  -4  -1  10    5.98    3.74 
  -4  -1  10   12.61    4.20 
  -4  -1  10   10.26    3.78 
   3   1 -10    1.41    1.33 
   3   1 -10   -0.84    1.14 
   3   1 -10    0.01    1.14 
   3   1 -10    1.15    1.12 
   3   1 -10   -0.59    1.14 
   3   1 -10    0.80    1.06 
  -3  -1  10    1.21    0.56 
  -3  -1  10   -0.04    1.06 
  -3  -1  10    4.37    1.95 
  -3  -1  10   -0.99    1.17 
  -3  -1  10   -1.33    1.21 
   2   1 -10   22.89    6.13 
   2   1 -10   23.68    6.09 
   2   1 -10   19.78    6.00 
   2   1 -10   23.92    6.05 
   2   1 -10   17.54    6.01 
   2   1 -10   15.43    5.98 
  -2  -1  10   19.64    5.82 
  -2  -1  10   16.72    6.13 
  -2  -1  10   11.94    5.95 
  -2  -1  10   18.38    6.02 
   1   1 -10   32.81   10.75 
   1   1 -10   42.74   10.76 
   1   1 -10   38.00   10.73 
   1   1 -10   37.74   10.72 
   1   1 -10   34.15   10.74 
   1   1 -10   33.72   10.75 
  -1  -1  10   28.61   10.80 
  -1  -1  10   30.89   10.73 
  -1  -1  10   29.09   10.73 
   0   1 -10   11.85    4.48 
   0   1 -10   15.16    4.61 
   0   1 -10   13.31    4.52 
   0   1 -10   12.68    4.49 
   0   1 -10   11.54    4.45 
   0   1 -10   14.70    4.57 
   0  -1  10   16.38    4.97 
   0  -1  10   14.23    4.52 
   0  -1  10   16.26    4.91 
   0  -1  10   12.41    4.57 
   0  -1  10   13.26    4.57 
  -1   1 -10    1.29    0.83 
  -1   1 -10    0.78    0.95 
  -1   1 -10    0.49    0.95 
  -1   1 -10    1.66    1.07 
   1  -1  10   -1.04    1.20 
   1  -1  10   -0.33    1.13 
   1  -1  10    1.09    1.40 
  -2   1 -10    5.46    2.63 
  -2   1 -10   12.73    2.80 
  -2   1 -10    7.03    2.68 
  -2   1 -10    8.50    2.65 
   2  -1  10    9.68    2.92 
   2  -1  10    7.40    3.00 
   2  -1  10    9.17    2.95 
  -3   1 -10    6.97    1.70 
  -3   1 -10    4.49    1.54 
  -3   1 -10    0.70    1.93 
  -3   1 -10    7.12    1.62 
   3  -1  10    1.23    1.93 
   3  -1  10    6.26    1.96 
   3  -1  10    1.52    1.99 
  -4   1 -10    1.44    1.07 
  -4   1 -10    1.18    1.02 
   4  -1  10   -0.74    2.00 
   4  -1  10    3.23    1.89 
  -5   1 -10   15.25    3.10 
  -5   1 -10    1.26    3.73 
  -5   1 -10    7.68    2.85 
   5  -1  10   12.47    3.54 
   5  -1  10    6.49    3.78 
   5  -1  10   -4.26    5.33 
  -6   1 -10    4.50    1.57 
  -6   1 -10   -4.49    5.40 
  -6   1 -10   -0.99    2.86 
   6  -1  10    1.53    0.67 
   6  -1  10   -2.71    2.05 
   6  -1  10    2.69    2.42 
   6  -1  10    2.99    5.57 
  -7   1 -10    0.75    1.47 
  -7   1 -10    0.77    4.99 
  -7   1 -10    1.73    3.06 
   7  -1  10    0.37    0.56 
   7  -1  10   -0.45    2.37 
   7  -1  10   -0.84    2.27 
   7  -1  10    6.51    5.90 
  -8   1 -10   -4.48    5.19 
  -8   1 -10    1.81    3.43 
   8  -1  10   -0.71    5.49 
   8  -1  10    6.04    1.80 
  -9   1 -10    1.00    2.77 
   9  -1  10    4.95    4.73 
   9  -1  10    0.69    0.50 
 -10   1 -10    0.16    2.19 
  10  -1  10    0.80    0.45 
  10   0 -10   -3.61    3.03 
 -10   0  10    3.42    3.46 
 -10   0  10   -5.30    4.49 
   9   0 -10    3.05    1.76 
   9   0 -10    3.12    3.96 
   9   0 -10    0.80    3.73 
  -9   0  10   -1.87    3.63 
  -9   0  10    4.18    4.46 
   8   0 -10   -2.37    3.72 
   8   0 -10   -1.01    3.99 
   8   0 -10    0.46    4.46 
   8   0 -10    2.20    1.67 
  -8   0  10    5.88    4.49 
  -8   0  10    2.89    4.13 
   7   0 -10    0.28    4.53 
   7   0 -10   -1.02    3.90 
   7   0 -10    1.56    1.96 
   7   0 -10    3.22    1.83 
   7   0 -10   -2.85    2.96 
   7   0 -10   -4.39    1.93 
  -7   0  10   -0.26    2.13 
  -7   0  10    9.19    6.16 
  -7   0  10    1.70    4.18 
  -7   0  10    1.93    0.55 
   6   0 -10   17.72    4.73 
   6   0 -10    3.04    5.16 
   6   0 -10   16.69    5.91 
   6   0 -10    6.20    3.42 
   6   0 -10   12.58    3.39 
   6   0 -10    5.13    3.28 
  -6   0  10    9.09    2.85 
  -6   0  10    5.25    3.48 
  -6   0  10    6.73    3.30 
  -6   0  10   15.60    6.55 
  -6   0  10    6.46    5.00 
  -6   0  10   13.88    3.17 
   5   0 -10    1.30    1.60 
   5   0 -10    2.93    1.80 
   5   0 -10    1.50    1.92 
  -5   0  10   -0.83    1.66 
  -5   0  10    2.17    1.00 
  -5   0  10    3.10    1.79 
  -5   0  10    7.64    1.27 
   4   0 -10    4.66    2.31 
   4   0 -10    3.82    2.45 
   4   0 -10    6.22    2.26 
   4   0 -10    4.62    2.26 
  -4   0  10    1.72    2.19 
  -4   0  10    4.64    2.42 
  -4   0  10    7.78    3.12 
  -4   0  10    7.24    1.93 
  -4   0  10    6.15    2.35 
   3   0 -10    0.35    0.97 
   3   0 -10   -0.93    0.89 
   3   0 -10    2.27    1.26 
   3   0 -10   -0.78    1.13 
   3   0 -10   -0.48    1.18 
  -3   0  10   -1.25    1.19 
  -3   0  10    1.32    0.53 
  -3   0  10    0.15    1.17 
  -3   0  10    0.61    1.77 
  -3   0  10   -0.20    1.13 
   2   0 -10    2.66    1.16 
   2   0 -10    1.01    1.18 
   2   0 -10    2.26    1.21 
   2   0 -10    0.63    1.10 
   2   0 -10    0.95    1.12 
   2   0 -10    1.14    1.38 
  -2   0  10    1.52    1.24 
  -2   0  10   -0.04    1.23 
  -2   0  10    1.90    1.32 
  -2   0  10    3.78    1.77 
   1   0 -10    6.36    2.04 
   1   0 -10    6.20    2.01 
   1   0 -10    4.63    2.15 
   1   0 -10    4.96    1.88 
   1   0 -10    5.32    2.02 
   1   0 -10    7.89    2.05 
  -1   0  10    4.80    2.32 
  -1   0  10    4.26    1.99 
  -1   0  10    3.61    1.95 
   0   0 -10   10.77    3.43 
   0   0 -10   12.07    3.49 
   0   0 -10    8.91    3.45 
   0   0 -10    7.29    3.35 
   0   0  10   13.12    3.48 
   0   0  10   11.13    3.51 
   0   0  10   10.57    3.48 
  -1   0 -10    2.81    1.07 
  -1   0 -10    1.09    0.98 
   1   0  10    0.89    1.27 
   1   0  10    2.49    1.33 
   1   0  10    0.99    1.22 
  -2   0 -10    4.79    1.19 
  -2   0 -10    5.36    1.36 
  -2   0 -10    0.96    1.20 
  -2   0 -10    3.00    1.15 
   2   0  10    2.15    1.46 
   2   0  10    4.21    1.65 
   2   0  10    1.66    1.51 
  -3   0 -10    4.08    1.36 
  -3   0 -10    2.58    1.30 
   3   0  10    2.20    1.87 
   3   0  10    0.37    1.97 
   3   0  10    4.55    1.64 
  -4   0 -10    0.45    0.92 
  -4   0 -10    1.52    1.15 
   4   0  10   -1.14    1.62 
   4   0  10   -1.71    1.38 
   4   0  10    1.91    1.95 
  -5   0 -10    0.97    1.11 
  -5   0 -10    0.39    1.21 
   5   0  10   -1.57    1.93 
   5   0  10    1.23    1.96 
  -6   0 -10    6.59    5.75 
  -6   0 -10   21.50    5.04 
  -6   0 -10    6.35    6.93 
   6   0  10   11.14    5.43 
   6   0  10    5.23    7.63 
   6   0  10   21.28    5.39 
  -7   0 -10    1.63    1.47 
  -7   0 -10   -0.26    1.63 
  -7   0 -10   -2.02    2.90 
  -7   0 -10   -1.12    5.12 
   7   0  10    8.63    6.43 
   7   0  10    2.86    2.80 
   7   0  10   -0.77    0.53 
   7   0  10   -2.30    1.94 
  -8   0 -10    0.30    5.23 
  -8   0 -10   -0.33    2.84 
   8   0  10    0.49    0.57 
   8   0  10    8.02    6.28 
  -9   0 -10    0.27    3.03 
  -9   0 -10   -7.07    4.08 
   9   0  10    0.02    0.44 
 -10   0 -10   -0.62    2.27 
  10   0  10   -0.80    0.33 
  10  -1 -10    3.12    3.46 
  10  -1 -10   -0.83    1.44 
 -10   1  10   -1.86    3.17 
 -10   1  10    2.65    2.81 
   9  -1 -10    1.57    3.82 
   9  -1 -10   -0.48    1.40 
   9  -1 -10    1.32    4.02 
  -9   1  10   -2.68    3.61 
  -9   1  10    0.71    3.56 
   8  -1 -10    2.17    1.67 
   8  -1 -10   -5.70    3.57 
   8  -1 -10    3.61    4.41 
  -8   1  10   -2.88    4.00 
  -8   1  10    5.66    4.16 
   7  -1 -10   19.29    4.52 
   7  -1 -10    6.36    5.54 
   7  -1 -10    7.76    4.26 
   7  -1 -10   10.95    4.04 
   7  -1 -10   14.42    5.94 
   7  -1 -10   -0.50    5.40 
  -7   1  10   12.93    4.36 
  -7   1  10    5.03    6.95 
  -7   1  10   21.66    6.38 
   6  -1 -10    1.07    5.33 
   6  -1 -10    0.82    1.73 
   6  -1 -10    0.78    2.72 
   6  -1 -10    6.07    4.67 
   6  -1 -10   -3.49    3.64 
   6  -1 -10    1.34    2.02 
   6  -1 -10    1.14    1.50 
  -6   1  10    7.00    5.52 
  -6   1  10   -1.69    1.84 
  -6   1  10    3.30    2.05 
  -6   1  10    2.29    0.66 
  -6   1  10   -0.48    3.61 
   5  -1 -10    9.39    4.12 
   5  -1 -10   13.66    4.09 
  -5   1  10   13.51    4.10 
  -5   1  10   10.54    4.15 
   4  -1 -10   45.90   15.35 
   4  -1 -10   51.95   15.32 
   4  -1 -10   43.23   15.32 
   4  -1 -10   45.80   15.32 
  -4   1  10   44.64   15.31 
  -4   1  10   46.10   15.32 
  -4   1  10   56.59   15.21 
   3  -1 -10   12.00    4.77 
   3  -1 -10   14.01    4.86 
   3  -1 -10   16.89    4.85 
   3  -1 -10   18.18    4.87 
   3  -1 -10   13.36    4.85 
  -3   1  10   14.19    4.84 
  -3   1  10   12.58    4.86 
  -3   1  10   16.80    4.97 
   2  -1 -10   28.05    8.59 
   2  -1 -10   32.15    8.66 
   2  -1 -10   29.39    8.59 
   2  -1 -10   28.50    8.62 
  -2   1  10   29.44    8.63 
  -2   1  10   26.17    8.61 
  -2   1  10   18.39    8.62 
   1  -1 -10    9.64    3.49 
   1  -1 -10   11.37    3.52 
   1  -1 -10   12.12    3.55 
  -1   1  10   11.22    3.53 
  -1   1  10   12.38    3.56 
  -1   1  10    6.89    3.52 
   0  -1 -10   79.39   25.17 
   0  -1 -10   81.22   25.17 
   0  -1 -10   79.64   25.15 
   0   1  10   84.07   25.19 
   0   1  10   81.04   25.18 
  -1  -1 -10    3.55    1.94 
  -1  -1 -10    6.89    2.04 
  -1  -1 -10    6.64    2.05 
   1   1  10    6.04    2.20 
   1   1  10    6.47    2.24 
  -2  -1 -10    2.96    1.17 
  -2  -1 -10    1.25    1.16 
  -2  -1 -10    3.53    1.19 
   2   1  10    3.27    1.53 
   2   1  10    1.57    1.46 
  -3  -1 -10    1.66    0.98 
  -3  -1 -10    2.59    1.01 
   3   1  10    2.08    1.37 
   3   1  10   -0.03    1.40 
   3   1  10    1.18    1.64 
  -4  -1 -10    0.11    0.89 
  -4  -1 -10    0.33    0.94 
   4   1  10    0.82    1.59 
   4   1  10   -0.84    1.54 
   4   1  10    2.49    1.35 
  -5  -1 -10    3.49    1.27 
  -5  -1 -10   -1.66    1.09 
  -5  -1 -10    1.42    1.27 
   5   1  10    0.55    1.88 
   5   1  10   -1.06    1.70 
   5   1  10   -1.23    1.45 
  -6  -1 -10    0.09    1.26 
  -6  -1 -10    6.87    5.08 
  -6  -1 -10    0.20    3.11 
  -6  -1 -10    1.72    1.46 
   6   1  10    0.12    2.30 
   6   1  10   -0.76    5.10 
   6   1  10    0.21    0.45 
   6   1  10   -1.58    1.93 
  -7  -1 -10    1.09    1.66 
  -7  -1 -10    2.16    1.53 
  -7  -1 -10    3.82    5.09 
  -7  -1 -10   -4.08    2.97 
   7   1  10    3.21    2.28 
   7   1  10   -4.10    5.49 
   7   1  10    2.53    2.34 
   7   1  10    0.54    0.54 
  -8  -1 -10    3.02    5.79 
  -8  -1 -10    1.52    3.39 
   8   1  10    2.84    5.46 
   8   1  10    4.67    1.48 
  -9  -1 -10    3.18    3.28 
  -9  -1 -10    2.72    4.78 
   9   1  10    2.03    0.81 
 -10  -1 -10   -1.35    4.01 
 -10  -1 -10   -1.72    2.09 
  10   1  10    0.06    0.35 
  10  -2 -10    2.39    3.50 
 -10   2  10    1.04    2.75 
 -10   2  10    2.38    3.25 
   9  -2 -10    3.17    4.21 
   9  -2 -10   -1.70    1.36 
  -9   2  10   -4.78    3.11 
  -9   2  10   -4.23    3.62 
   8  -2 -10    0.43    1.66 
   8  -2 -10   -2.64    3.54 
   8  -2 -10   -5.95    4.27 
  -8   2  10   -3.13    3.66 
  -8   2  10   -0.70    4.20 
   7  -2 -10    2.03    5.71 
   7  -2 -10   11.32    4.26 
   7  -2 -10   18.34    4.50 
   7  -2 -10   11.91    6.24 
   7  -2 -10    8.33    4.28 
   7  -2 -10   10.59    5.95 
  -7   2  10   17.65    4.68 
  -7   2  10   10.65    5.90 
  -7   2  10    6.38    5.83 
  -7   2  10    3.44    7.00 
   6  -2 -10    1.28    4.18 
   6  -2 -10    1.16    1.68 
   6  -2 -10   -0.69    1.40 
   6  -2 -10   -2.02    4.20 
   6  -2 -10   -1.22    1.49 
  -6   2  10    5.43    5.86 
  -6   2  10   -1.09    3.44 
  -6   2  10   -0.40    1.61 
   5  -2 -10   37.58   12.35 
   5  -2 -10   43.85   12.30 
  -5   2  10   34.12   12.27 
  -5   2  10   40.59   12.28 
   4  -2 -10    1.98    1.61 
   4  -2 -10    1.99    1.18 
   4  -2 -10    1.58    1.37 
  -4   2  10   -0.56    1.26 
  -4   2  10    2.27    1.36 
   3  -2 -10   84.51   24.11 
   3  -2 -10   81.34   24.16 
   3  -2 -10   83.29   24.15 
  -3   2  10   74.12   24.11 
  -3   2  10   65.35   24.12 
   2  -2 -10    4.47    1.76 
   2  -2 -10    4.12    1.74 
  -2   2  10    3.09    1.87 
  -2   2  10    6.00    1.85 
   1  -2 -10   28.78    9.01 
   1  -2 -10   31.59    9.04 
   1  -2 -10   28.47    9.04 
  -1   2  10   27.75    9.03 
  -1   2  10   25.30    9.06 
  -1   2  10   29.71    9.00 
   0  -2 -10    2.35    1.18 
   0  -2 -10    3.08    1.15 
   0  -2 -10    3.38    1.23 
   0   2  10    1.54    1.26 
   0   2  10    0.63    1.34 
   0   2  10    2.67    1.34 
  -1  -2 -10   64.11   20.66 
  -1  -2 -10   71.31   20.65 
  -1  -2 -10   67.64   20.68 
   1   2  10   69.41   20.70 
   1   2  10   53.40   20.70 
   1   2  10   74.44   20.74 
  -2  -2 -10   22.73    6.74 
  -2  -2 -10   23.41    6.72 
  -2  -2 -10   21.88    6.67 
   2   2  10   18.58    6.83 
   2   2  10   17.28    6.77 
  -3  -2 -10   31.01    9.41 
  -3  -2 -10   31.70    9.43 
   3   2  10   32.73    9.53 
   3   2  10   21.96    9.58 
  -4  -2 -10   30.13    8.58 
  -4  -2 -10   28.57    8.59 
   4   2  10   27.33    8.81 
   4   2  10   18.82    8.80 
  -5  -2 -10    3.85    1.89 
  -5  -2 -10    6.74    2.04 
  -5  -2 -10    6.39    1.96 
   5   2  10    0.75    2.12 
   5   2  10    4.03    2.54 
  -6  -2 -10   16.54    5.36 
  -6  -2 -10   -4.60    6.60 
  -6  -2 -10   21.98    5.46 
   6   2  10    0.22    6.99 
   6   2  10   14.32    5.58 
   6   2  10   12.54    5.60 
   6   2  10   -7.46    7.06 
   6   2  10   10.04    5.60 
   6   2  10   17.39    5.01 
  -7  -2 -10    6.68    2.64 
  -7  -2 -10    0.06    3.57 
  -7  -2 -10    0.37    5.30 
  -7  -2 -10   11.35    3.07 
   7   2  10    7.50    3.45 
   7   2  10    1.20    3.14 
   7   2  10    6.84    5.98 
   7   2  10    8.14    2.25 
   7   2  10    5.70    6.30 
  -8  -2 -10    0.91    5.80 
  -8  -2 -10    1.45    3.79 
  -8  -2 -10   11.73    3.63 
   8   2  10    7.80    5.89 
   8   2  10    8.66    2.56 
  -9  -2 -10   -0.24    2.86 
  -9  -2 -10   -1.93    4.67 
   9   2  10    0.69    0.53 
 -10  -2 -10    1.04    4.00 
 -10  -2 -10   -0.30    2.65 
  10   2  10    0.44    0.41 
   9  -3 -10   -1.87    4.32 
   9  -3 -10   -2.37    1.34 
  -9   3  10    1.33    4.16 
   8  -3 -10    2.69    5.01 
   8  -3 -10   -2.61    1.64 
  -8   3  10   -2.23    4.14 
   7  -3 -10    5.60    2.72 
   7  -3 -10    5.24    2.44 
   7  -3 -10    0.47    5.15 
   7  -3 -10    2.08    2.40 
  -7   3  10   11.39    2.85 
  -7   3  10    0.48    4.22 
  -7   3  10    5.47    6.30 
   6  -3 -10    4.88    2.23 
   6  -3 -10    1.17    4.41 
   6  -3 -10   -0.48    5.04 
   6  -3 -10    5.48    2.42 
   6  -3 -10    5.73    2.64 
  -6   3  10   -3.54    4.70 
  -6   3  10    5.97    2.74 
  -6   3  10    4.27    2.50 
  -6   3  10    5.37    4.21 
   5  -3 -10   46.57   14.47 
   5  -3 -10   53.28   14.56 
  -5   3  10   34.96   14.72 
   4  -3 -10    1.56    1.91 
   4  -3 -10    4.03    1.66 
   4  -3 -10    4.79    1.85 
  -4   3  10    2.97    1.69 
  -4   3  10    3.90    1.76 
   3  -3 -10    2.28    1.71 
   3  -3 -10    3.31    1.77 
  -3   3  10    6.32    1.90 
  -3   3  10    5.31    1.86 
   2  -3 -10    1.77    1.16 
   2  -3 -10    4.41    1.38 
  -2   3  10    1.15    1.28 
  -2   3  10    2.70    1.31 
   1  -3 -10  108.36   33.37 
   1  -3 -10  109.72   33.35 
   1  -3 -10  108.58   33.37 
  -1   3  10  106.38   33.37 
  -1   3  10  104.14   33.39 
   0  -3 -10    5.34    2.02 
   0  -3 -10    5.97    2.00 
   0  -3 -10    6.62    2.04 
   0   3  10    5.89    2.07 
   0   3  10    3.74    2.08 
   0   3  10    6.64    2.20 
  -1  -3 -10   52.40   15.94 
  -1  -3 -10   49.71   15.94 
  -1  -3 -10   51.05   15.93 
   1   3  10   46.98   15.98 
   1   3  10   54.37   15.97 
   1   3  10   52.70   16.02 
  -2  -3 -10    1.81    0.90 
  -2  -3 -10    1.26    0.94 
  -2  -3 -10    2.25    0.90 
   2   3  10    1.20    1.03 
   2   3  10   -0.86    0.96 
   2   3  10   -0.91    1.18 
  -3  -3 -10   11.56    3.43 
  -3  -3 -10   10.88    3.42 
   3   3  10    9.02    3.51 
   3   3  10    8.51    3.61 
  -4  -3 -10   22.37    6.31 
  -4  -3 -10   20.18    6.28 
  -4  -3 -10   20.25    6.27 
   4   3  10   15.48    6.46 
   4   3  10   17.31    6.39 
  -5  -3 -10   38.38    9.61 
  -5  -3 -10   26.87    9.48 
  -5  -3 -10   31.82    9.48 
   5   3  10   30.08    9.70 
   5   3  10   21.06    9.69 
  -6  -3 -10    4.01    2.20 
  -6  -3 -10    4.38    2.33 
  -6  -3 -10    6.81    5.21 
   6   3  10    3.15    2.68 
   6   3  10    0.39    4.99 
   6   3  10    4.58    2.68 
   6   3  10   -3.68    4.67 
   6   3  10    6.33    1.77 
  -7  -3 -10   -1.61    3.05 
  -7  -3 -10    1.98    1.84 
  -7  -3 -10   -0.81    5.39 
  -7  -3 -10    0.65    1.66 
   7   3  10   -6.75    4.70 
   7   3  10    0.33    2.23 
   7   3  10   -2.49    5.20 
   7   3  10    2.85    0.83 
  -8  -3 -10    3.76    5.66 
  -8  -3 -10   -2.26    2.93 
  -8  -3 -10    0.91    2.52 
  -8  -3 -10    0.47    1.79 
   8   3  10    0.69    5.66 
   8   3  10    0.06    2.24 
   8   3  10   -3.24    2.91 
   8   3  10    1.27    0.57 
   8   3  10    3.02    5.17 
  -9  -3 -10    2.90    5.23 
  -9  -3 -10   -1.24    2.70 
   9   3  10    3.73    2.97 
   9   3  10    1.72    0.67 
 -10  -3 -10    3.44    4.04 
 -10  -3 -10    1.50    2.58 
  10   3  10   -1.90    2.12 
  10   3  10    0.01    0.38 
   9  -4 -10   -4.19    4.47 
   9  -4 -10   -1.21    1.25 
  -9   4  10   -0.83    3.43 
   8  -4 -10   -3.89    1.46 
   8  -4 -10    4.99    5.22 
  -8   4  10   -7.96    7.41 
  -8   4  10    0.61    4.15 
   7  -4 -10    8.19    2.58 
   7  -4 -10    3.74    2.27 
   7  -4 -10   -2.95    2.07 
   7  -4 -10    0.35    5.30 
  -7   4  10    7.66    2.72 
  -7   4  10    0.91    4.43 
  -7   4  10    4.08    2.34 
  -7   4  10    0.60    5.60 
   6  -4 -10   -2.40    1.67 
   6  -4 -10   -2.48    1.70 
   6  -4 -10    3.97    5.10 
   6  -4 -10    2.40    1.68 
  -6   4  10    0.45    4.02 
  -6   4  10   -0.61    1.77 
  -6   4  10   -0.30    4.97 
  -6   4  10    5.13    2.05 
   5  -4 -10    9.29    2.62 
   5  -4 -10    5.44    2.56 
   5  -4 -10    1.95    3.15 
  -5   4  10    7.42    2.81 
  -5   4  10    5.10    2.62 
   4  -4 -10    1.29    1.35 
   4  -4 -10   -0.24    1.54 
   4  -4 -10    2.42    1.57 
  -4   4  10    1.80    1.42 
  -4   4  10    0.67    1.60 
   3  -4 -10   23.64    5.66 
   3  -4 -10   19.38    5.50 
  -3   4  10   14.28    5.50 
  -3   4  10   16.76    5.45 
  -3   4  10   13.04    5.49 
   2  -4 -10    9.64    3.08 
   2  -4 -10   13.72    3.19 
   2  -4 -10    8.35    2.98 
  -2   4  10    9.70    3.12 
  -2   4  10    6.49    3.10 
  -2   4  10    7.45    3.08 
   1  -4 -10    7.95    2.30 
   1  -4 -10    7.66    2.31 
   1  -4 -10    5.87    2.26 
  -1   4  10    5.66    2.36 
  -1   4  10    5.08    2.31 
   0  -4 -10    6.86    2.26 
   0  -4 -10    6.19    2.20 
   0   4  10    5.79    2.37 
   0   4  10    6.51    2.35 
  -1  -4 -10    5.06    1.85 
  -1  -4 -10    6.07    1.87 
  -1  -4 -10    3.28    1.84 
   1   4  10    5.55    2.14 
   1   4  10    6.10    2.05 
   1   4  10    5.04    1.90 
  -2  -4 -10    0.21    0.80 
  -2  -4 -10    0.69    0.80 
  -2  -4 -10    0.67    0.78 
   2   4  10   -1.19    1.08 
   2   4  10    0.46    0.98 
   2   4  10    0.13    1.13 
  -3  -4 -10    5.35    1.92 
  -3  -4 -10    5.37    1.91 
  -3  -4 -10    6.89    1.94 
   3   4  10    7.17    2.13 
   3   4  10    1.06    1.86 
   3   4  10    5.43    2.06 
   3   4  10    6.78    2.26 
  -4  -4 -10   -0.22    1.09 
  -4  -4 -10   -0.09    1.12 
  -4  -4 -10    1.01    1.12 
   4   4  10    1.85    1.56 
   4   4  10    0.65    1.30 
  -5  -4 -10   20.73    4.61 
  -5  -4 -10   10.95    4.39 
  -5  -4 -10   13.79    4.39 
  -5  -4 -10   13.48    4.32 
   5   4  10   10.08    4.48 
   5   4  10    9.97    4.59 
  -6  -4 -10   -3.01    4.98 
  -6  -4 -10    4.39    3.08 
  -6  -4 -10   14.88    2.89 
  -6  -4 -10    9.17    2.77 
   6   4  10   11.74    3.03 
   6   4  10    3.84    2.93 
   6   4  10    7.87    5.40 
   6   4  10    0.16    5.09 
   6   4  10    1.46    2.80 
  -7  -4 -10    5.83    2.20 
  -7  -4 -10   -1.58    5.00 
  -7  -4 -10    0.41    3.46 
  -7  -4 -10    9.99    2.82 
   7   4  10   -1.45    2.21 
   7   4  10    6.72    5.49 
   7   4  10    3.77    2.72 
   7   4  10    5.84    1.55 
   7   4  10   -0.38    5.19 
   7   4  10   -1.90    3.01 
   7   4  10    5.24    2.48 
  -8  -4 -10   -0.51    2.01 
  -8  -4 -10    7.44    5.41 
  -8  -4 -10   -1.47    2.52 
  -8  -4 -10    2.25    3.18 
   8   4  10    3.38    3.30 
   8   4  10    3.65    2.69 
   8   4  10    3.71    1.01 
   8   4  10   -0.56    2.07 
   8   4  10    3.54    5.41 
  -9  -4 -10   -1.90    2.92 
  -9  -4 -10   -0.16    4.68 
   9   4  10    0.70    0.53 
   9   4  10    2.62    5.40 
   9   4  10   -0.06    2.83 
 -10  -4 -10   -1.61    2.36 
 -10  -4 -10   -1.23    4.54 
  10   4  10   -0.05    0.38 
  10   4  10    1.83    2.54 
   9  -5 -10   -5.82    4.55 
  -9   5  10    1.75    3.60 
   8  -5 -10   -2.32    1.36 
   8  -5 -10   -2.11    5.15 
  -8   5  10    2.69    4.07 
  -8   5  10  -11.06    4.70 
   7  -5 -10   -1.57    1.84 
   7  -5 -10    4.81    2.85 
   7  -5 -10    2.19    2.22 
   7  -5 -10    2.80    6.09 
  -7   5  10    3.61    5.39 
  -7   5  10    3.53    2.44 
  -7   5  10    4.24    2.12 
  -7   5  10    8.40    4.50 
   6  -5 -10    1.74    1.79 
   6  -5 -10    3.40    5.98 
   6  -5 -10    1.63    1.72 
   6  -5 -10   -3.14    1.95 
  -6   5  10    2.51    5.69 
  -6   5  10    2.69    1.94 
  -6   5  10    1.81    2.31 
  -6   5  10   -1.71    3.46 
   5  -5 -10    5.51    2.86 
   5  -5 -10    8.16    5.57 
   5  -5 -10   10.43    2.69 
   5  -5 -10    4.57    2.35 
  -5   5  10    6.51    5.28 
  -5   5  10    4.39    2.51 
  -5   5  10    3.38    2.54 
  -5   5  10    2.47    3.84 
   4  -5 -10    7.65    2.41 
   4  -5 -10    6.04    2.29 
  -4   5  10    7.30    2.48 
  -4   5  10    2.06    2.38 
   3  -5 -10    0.81    1.31 
   3  -5 -10    1.60    1.21 
  -3   5  10    1.38    1.36 
  -3   5  10    2.52    1.51 
   2  -5 -10    2.15    1.30 
   2  -5 -10    4.70    1.40 
   2  -5 -10    3.71    1.46 
  -2   5  10    2.33    1.48 
  -2   5  10    1.81    1.50 
  -2   5  10    2.04    1.46 
   1  -5 -10   -1.12    0.79 
   1  -5 -10    0.30    0.71 
   1  -5 -10    0.01    0.80 
  -1   5  10    0.06    0.98 
  -1   5  10    0.98    0.95 
  -1   5  10    0.06    1.03 
   0  -5 -10   24.35    7.62 
   0  -5 -10   23.55    7.64 
   0  -5 -10   22.64    7.65 
   0   5  10   21.59    7.77 
   0   5  10   25.24    7.71 
   0   5  10   24.63    7.70 
   0   5  10   29.71    7.74 
  -1  -5 -10    1.64    0.79 
  -1  -5 -10    0.96    0.78 
  -1  -5 -10   -0.14    0.71 
   1   5  10    0.58    1.06 
   1   5  10    0.06    1.13 
   1   5  10   -0.99    0.98 
  -2  -5 -10    8.23    2.68 
  -2  -5 -10    6.56    3.42 
  -2  -5 -10    7.95    2.66 
  -2  -5 -10    5.89    2.59 
  -2  -5 -10    7.49    2.71 
  -2  -5 -10    8.62    2.66 
   2   5  10    9.87    2.66 
   2   5  10   10.55    2.80 
   2   5  10   10.58    2.88 
   2   5  10    5.81    2.90 
   2   5  10    6.62    2.67 
   2   5  10    5.82    2.78 
  -3  -5 -10    9.28    3.33 
  -3  -5 -10   12.93    3.50 
  -3  -5 -10    8.90    3.34 
  -3  -5 -10   10.94    3.35 
   3   5  10   10.66    3.37 
   3   5  10    7.61    3.43 
   3   5  10    7.10    3.52 
   3   5  10    8.20    3.51 
   3   5  10   12.09    3.56 
   3   5  10   11.91    3.51 
  -4  -5 -10    3.55    1.17 
  -4  -5 -10    7.78    3.36 
  -4  -5 -10    1.96    1.45 
  -4  -5 -10    0.12    1.42 
  -4  -5 -10    2.88    1.53 
  -4  -5 -10    5.07    1.63 
   4   5  10    3.20    1.66 
   4   5  10    1.87    1.58 
   4   5  10    1.32    1.75 
   4   5  10    1.70    1.74 
  -5  -5 -10    0.35    1.36 
  -5  -5 -10    1.36    1.40 
  -5  -5 -10   -0.32    1.33 
  -5  -5 -10    0.78    0.75 
   5   5  10    0.53    1.27 
   5   5  10    0.75    1.60 
   5   5  10   -0.18    1.37 
  -6  -5 -10    3.72    7.76 
  -6  -5 -10   28.90    6.96 
  -6  -5 -10   22.04    6.39 
  -6  -5 -10   20.22    6.49 
  -6  -5 -10   27.96    6.95 
  -6  -5 -10   18.31    6.79 
   6   5  10   15.90    6.81 
   6   5  10   21.89    6.40 
   6   5  10    8.03    6.72 
   6   5  10   18.61    6.84 
   6   5  10   18.32    8.51 
   6   5  10    3.89    8.09 
  -7  -5 -10    3.85    5.12 
  -7  -5 -10    5.90    2.65 
  -7  -5 -10    6.56    2.97 
   7   5  10   -1.80    5.95 
   7   5  10    8.08    3.05 
   7   5  10    0.64    3.61 
   7   5  10    3.66    2.76 
   7   5  10    6.71    1.99 
   7   5  10   15.50    6.35 
   7   5  10    3.94    2.85 
  -8  -5 -10    3.50    4.96 
  -8  -5 -10    0.12    2.92 
  -8  -5 -10   -0.33    2.56 
  -8  -5 -10   -0.92    2.73 
   8   5  10   -4.37    2.81 
   8   5  10    0.33    1.92 
   8   5  10   -1.72    5.27 
   8   5  10   -0.09    0.51 
   8   5  10   -0.91    1.99 
  -9  -5 -10    3.35    2.88 
  -9  -5 -10   -5.58    4.94 
   9   5  10    3.26    0.97 
   9   5  10   -1.13    1.86 
   9   5  10   -0.41    3.15 
   9   5  10    2.09    5.42 
 -10  -5 -10   -5.44    3.75 
 -10  -5 -10   -1.33    2.37 
  10   5  10    2.44    2.67 
  10   5  10    0.30    0.35 
   9  -6 -10   -5.25    4.12 
  -9   6  10    2.29    3.37 
   8  -6 -10   -1.83    5.19 
  -8   6  10    2.97    4.05 
  -8   6  10   -0.53    5.28 
   7  -6 -10    2.26    5.95 
   7  -6 -10    2.48    1.86 
  -7   6  10   -0.11    4.20 
  -7   6  10    5.63    5.83 
   6  -6 -10   -5.81    6.10 
   6  -6 -10   -4.40    1.69 
   6  -6 -10    0.30    1.75 
  -6   6  10    0.29    1.97 
  -6   6  10    0.51    2.12 
  -6   6  10   -5.50    4.79 
  -6   6  10    0.74    3.68 
   5  -6 -10    7.13    5.93 
   5  -6 -10    0.86    1.48 
   5  -6 -10    0.84    1.89 
  -5   6  10    0.66    2.20 
  -5   6  10    2.85    3.78 
  -5   6  10   -9.01    4.87 
  -5   6  10    0.83    1.77 
   4  -6 -10   14.47    4.12 
   4  -6 -10   12.60    4.09 
  -4   6  10    9.39    4.11 
  -4   6  10    9.94    4.24 
   3  -6 -10    4.61    1.58 
   3  -6 -10    3.76    1.52 
  -3   6  10    0.33    1.61 
  -3   6  10    2.18    1.90 
   2  -6 -10   11.75    4.01 
   2  -6 -10   11.35    4.01 
   2  -6 -10   15.21    4.01 
  -2   6  10    9.72    4.09 
  -2   6  10   12.68    4.15 
   1  -6 -10   40.84   13.65 
   1  -6 -10   37.87   13.66 
   1  -6 -10   45.51   13.68 
  -1   6  10   41.00   13.74 
  -1   6  10   48.02   13.74 
  -1   6  10   46.36   13.71 
  -1   6  10   49.26   13.67 
   0  -6 -10    0.37    0.79 
   0  -6 -10    2.26    2.19 
   0  -6 -10    0.86    0.80 
   0  -6 -10    0.61    0.81 
   0   6  10    2.43    1.12 
   0   6  10    0.89    1.14 
   0   6  10    0.49    0.81 
   0   6  10    2.53    1.11 
   0   6  10    0.07    0.95 
  -1  -6 -10   50.71   16.04 
  -1  -6 -10   54.13   16.05 
  -1  -6 -10   56.48   16.04 
   1   6  10   46.01   16.06 
   1   6  10   43.27   16.13 
   1   6  10   53.15   16.05 
   1   6  10   57.89   16.14 
   1   6  10   48.67   16.10 
   1   6  10   52.33   16.06 
  -2  -6 -10    6.72    2.37 
  -2  -6 -10    0.28    0.87 
  -2  -6 -10    1.05    0.96 
  -2  -6 -10    0.21    0.90 
   2   6  10    1.27    1.19 
   2   6  10   -0.31    1.03 
   2   6  10    1.12    1.05 
   2   6  10    0.95    1.21 
   2   6  10    0.18    1.32 
  -3  -6 -10   19.39    5.73 
  -3  -6 -10   17.39    5.87 
  -3  -6 -10   22.94    5.95 
  -3  -6 -10   19.56    5.91 
  -3  -6 -10   15.53    5.83 
  -3  -6 -10   17.86    6.46 
   3   6  10    8.77    5.91 
   3   6  10   26.37    5.95 
   3   6  10   16.44    5.95 
   3   6  10   23.64    6.10 
   3   6  10   19.50    5.99 
   3   6  10   15.19    5.84 
  -4  -6 -10   15.35    5.87 
  -4  -6 -10   22.76    6.15 
  -4  -6 -10   27.09    6.31 
  -4  -6 -10   17.49    6.87 
  -4  -6 -10   20.29    6.08 
  -4  -6 -10   20.78    6.10 
   4   6  10   21.71    6.31 
   4   6  10   16.81    6.08 
   4   6  10   22.08    6.18 
   4   6  10   11.89    6.19 
   4   6  10   25.12    6.39 
   4   6  10   21.51    6.13 
  -5  -6 -10    1.35    4.05 
  -5  -6 -10   -0.59    1.59 
  -5  -6 -10    2.25    1.61 
  -5  -6 -10   -0.63    0.69 
  -5  -6 -10    0.14    1.64 
   5   6  10   -0.15    1.34 
   5   6  10    0.61    2.11 
   5   6  10    0.97    1.57 
   5   6  10    2.18    1.50 
  -6  -6 -10    1.87    0.92 
  -6  -6 -10    1.83    4.87 
  -6  -6 -10    1.18    0.42 
  -6  -6 -10    3.17    4.56 
  -6  -6 -10   -1.84    1.96 
  -6  -6 -10    1.06    2.03 
  -6  -6 -10    0.68    1.73 
  -6  -6 -10   -0.51    1.99 
   6   6  10    2.21    2.82 
   6   6  10   -5.11    4.34 
   6   6  10   -7.51    4.28 
   6   6  10    0.45    1.51 
   6   6  10    2.02    1.66 
   6   6  10    0.30    1.92 
   6   6  10   -1.76    2.42 
   6   6  10    0.98    0.56 
   6   6  10   -0.52    1.83 
   6   6  10    4.54    1.98 
  -7  -6 -10    0.53    1.01 
  -7  -6 -10    1.10    1.71 
  -7  -6 -10    4.28    2.43 
  -7  -6 -10    1.11    0.48 
  -7  -6 -10    2.15    4.65 
   7   6  10    2.97    3.31 
   7   6  10    1.51    1.87 
   7   6  10    4.92    2.06 
   7   6  10    3.62    1.96 
   7   6  10    5.37    5.54 
   7   6  10    1.03    0.60 
   7   6  10   -2.51    5.05 
  -8  -6 -10    0.17    2.51 
  -8  -6 -10   -0.37    4.76 
   8   6  10    0.76    2.15 
   8   6  10    7.73    5.75 
   8   6  10   -1.60    3.01 
   8   6  10   -0.67    0.44 
   8   6  10   -1.94    2.03 
  -9  -6 -10    1.17    0.53 
  -9  -6 -10    7.45    5.56 
   9   6  10    1.50    0.64 
   9   6  10    1.18    2.02 
   9   6  10   -3.29    5.06 
   9   6  10    1.77    2.78 
 -10  -6 -10   -0.18    2.61 
 -10  -6 -10    1.87    4.13 
  10   6  10   -1.43    4.11 
  10   6  10    0.32    0.34 
  10   6  10    2.71    2.55 
   9  -7 -10   -4.20    3.82 
  -9   7  10    1.67    3.23 
   8  -7 -10   -2.30    5.62 
  -8   7  10    0.80    3.36 
  -8   7  10    2.52    5.34 
   7  -7 -10    6.64    6.66 
  -7   7  10    7.61    5.87 
  -7   7  10    3.41    4.24 
   6  -7 -10   -1.73    1.93 
   6  -7 -10    8.69    2.37 
   6  -7 -10    6.27    6.43 
  -6   7  10    1.12    3.93 
  -6   7  10    6.64    2.78 
  -6   7  10    6.47    2.25 
  -6   7  10   -1.61    5.32 
   5  -7 -10   -0.61    5.93 
   5  -7 -10    6.36    2.54 
   5  -7 -10    0.48    2.50 
   5  -7 -10    8.89    2.77 
  -5   7  10   11.35    2.82 
  -5   7  10    4.45    4.41 
  -5   7  10    4.53    2.82 
  -5   7  10    4.21    5.37 
   4  -7 -10   40.24   10.62 
   4  -7 -10   32.49   10.63 
  -4   7  10   29.42   10.66 
  -4   7  10   30.19   10.69 
   3  -7 -10   62.05   16.91 
   3  -7 -10   56.89   16.92 
  -3   7  10   48.33   16.87 
  -3   7  10   55.86   16.96 
  -3   7  10   47.61   16.92 
   2  -7 -10    4.44    1.76 
   2  -7 -10    3.60    1.71 
   2  -7 -10    4.75    1.65 
  -2   7  10    4.09    1.71 
  -2   7  10    5.08    1.96 
  -2   7  10    2.91    1.92 
   1  -7 -10    2.73    1.12 
   1  -7 -10    1.50    0.99 
   1  -7 -10    0.91    0.87 
   1  -7 -10    1.42    0.89 
  -1   7  10   -0.03    0.96 
  -1   7  10    2.37    1.03 
  -1   7  10    1.55    1.36 
  -1   7  10   -0.07    1.19 
   0  -7 -10    7.18    2.59 
   0  -7 -10    7.17    2.63 
   0  -7 -10    7.28    3.32 
   0  -7 -10    9.46    2.61 
   0   7  10    7.99    2.74 
   0   7  10    9.48    2.65 
   0   7  10    6.13    2.61 
   0   7  10    6.94    2.74 
   0   7  10    9.82    2.81 
   0   7  10    5.12    2.78 
  -1  -7 -10   11.51    4.00 
  -1  -7 -10    9.64    4.41 
  -1  -7 -10   16.65    4.11 
  -1  -7 -10   13.24    4.08 
   1   7  10   13.25    4.29 
   1   7  10    7.62    4.10 
   1   7  10   12.08    4.18 
   1   7  10   15.94    4.17 
   1   7  10   14.86    4.15 
   1   7  10   14.81    4.10 
  -2  -7 -10    2.92    0.99 
  -2  -7 -10    0.33    2.13 
  -2  -7 -10    1.39    0.96 
   2   7  10    1.48    1.19 
   2   7  10    1.20    1.45 
   2   7  10    2.10    1.28 
   2   7  10    0.50    1.21 
   2   7  10   -1.77    1.15 
   2   7  10    2.46    1.24 
  -3  -7 -10    3.61    2.01 
  -3  -7 -10    6.07    1.85 
  -3  -7 -10    2.98    3.06 
  -3  -7 -10    6.13    1.74 
  -3  -7 -10    1.55    1.42 
  -3  -7 -10    6.50    1.95 
   3   7  10    5.00    1.97 
   3   7  10    3.76    2.03 
   3   7  10   11.59    2.25 
   3   7  10    7.32    1.94 
   3   7  10    6.55    2.35 
  -4  -7 -10    1.16    1.33 
  -4  -7 -10   -1.63    1.46 
  -4  -7 -10    0.91    0.68 
  -4  -7 -10    2.34    3.30 
  -4  -7 -10    4.13    1.65 
  -4  -7 -10    0.81    1.12 
   4   7  10   -0.74    1.37 
   4   7  10   -1.06    2.12 
   4   7  10    0.19    1.42 
   4   7  10    0.82    1.41 
   4   7  10   -0.53    1.55 
   4   7  10    1.21    1.35 
  -5  -7 -10    7.83    2.21 
  -5  -7 -10    2.96    1.50 
  -5  -7 -10    5.90    4.32 
  -5  -7 -10    2.86    2.22 
  -5  -7 -10    6.10    2.27 
   5   7  10    5.09    2.78 
   5   7  10    6.54    2.47 
   5   7  10    4.49    2.02 
   5   7  10    3.28    2.16 
   5   7  10    4.51    2.23 
  -6  -7 -10    6.30    5.04 
  -6  -7 -10    0.66    0.83 
  -6  -7 -10    0.55    2.00 
  -6  -7 -10    1.40    2.26 
  -6  -7 -10    0.69    0.28 
  -6  -7 -10    1.18    1.67 
  -6  -7 -10   -1.22    5.11 
  -6  -7 -10   -5.02    1.74 
   6   7  10   -0.51    2.04 
   6   7  10    0.68    1.53 
   6   7  10    0.41    2.41 
   6   7  10   -0.59    0.41 
   6   7  10    4.21    4.86 
   6   7  10    2.88    5.05 
   6   7  10    4.01    1.87 
   6   7  10    5.44    3.42 
   6   7  10    0.25    1.30 
   6   7  10   -0.71    2.96 
   6   7  10    2.17    1.88 
  -7  -7 -10    6.63    6.27 
  -7  -7 -10    6.82    4.17 
  -7  -7 -10    9.05    3.72 
  -7  -7 -10   13.56    3.57 
  -7  -7 -10    5.35    3.98 
  -7  -7 -10   13.01    6.76 
  -7  -7 -10   12.08    4.37 
   7   7  10    4.07    4.11 
   7   7  10   11.78    4.89 
   7   7  10   23.67    7.43 
   7   7  10   -0.34    4.53 
   7   7  10   13.50    3.88 
   7   7  10   13.32    4.97 
   7   7  10    2.08    6.16 
   7   7  10   11.76    4.42 
   7   7  10   10.47    4.34 
   7   7  10   12.68    3.59 
   7   7  10   11.83    4.30 
  -8  -7 -10    4.66    5.13 
  -8  -7 -10    4.26    1.49 
  -8  -7 -10    4.40    1.12 
   8   7  10    2.84    1.17 
   8   7  10    3.94    3.48 
   8   7  10   -3.66    2.26 
   8   7  10   -2.10    3.23 
   8   7  10    1.60    5.17 
  -9  -7 -10    3.03    4.90 
   9   7  10    2.48    3.24 
   9   7  10    1.32    0.63 
   9   7  10   -2.33    5.19 
   9   7  10    2.40    2.19 
 -10  -7 -10   -1.60    1.94 
 -10  -7 -10    1.24    4.17 
  10   7  10   -4.91    2.33 
  10   7  10   -1.01    1.71 
  10   7  10    1.10    4.01 
  10   7  10   -0.06    0.29 
   9  -8 -10    3.06    3.59 
  -9   8  10   -2.11    2.44 
   8  -8 -10    0.58    4.96 
  -8   8  10    5.26    4.98 
  -8   8  10   -5.15    3.14 
   7  -8 -10    1.08    4.82 
   7  -8 -10    5.49    5.97 
  -7   8  10    6.77    6.24 
  -7   8  10    3.01    3.87 
   6  -8 -10    6.30    2.66 
   6  -8 -10   -3.61    5.07 
   6  -8 -10   -1.90    6.48 
  -6   8  10   10.08    3.21 
  -6   8  10   -0.38    6.17 
  -6   8  10   -3.10    3.83 
   5  -8 -10   -2.44    5.52 
   5  -8 -10    0.64    2.83 
   5  -8 -10   10.69    3.02 
   5  -8 -10   14.99    3.26 
   5  -8 -10   -2.96    6.37 
  -5   8  10   12.58    3.31 
  -5   8  10   -6.61    4.82 
  -5   8  10    0.77    4.43 
  -5   8  10    9.20    3.22 
  -5   8  10    0.89    5.64 
   4  -8 -10   17.57    4.02 
   4  -8 -10   -0.21    5.83 
   4  -8 -10    3.11    3.85 
   4  -8 -10   13.94    3.94 
   4  -8 -10   -8.09    5.94 
  -4   8  10   15.71    4.13 
  -4   8  10   12.54    3.96 
  -4   8  10    9.90    4.69 
  -4   8  10   13.06    4.10 
  -4   8  10   -1.79    5.92 
  -4   8  10    2.40    6.01 
   3  -8 -10    7.16    2.72 
   3  -8 -10   10.16    2.81 
  -3   8  10    5.38    2.92 
  -3   8  10    4.50    2.66 
  -3   8  10    9.64    3.08 
   2  -8 -10   48.47   15.11 
   2  -8 -10   51.82   15.04 
   2  -8 -10   46.29   15.12 
   2  -8 -10   49.20   15.08 
  -2   8  10   48.23   15.11 
  -2   8  10   42.51   15.16 
  -2   8  10   47.04   15.18 
  -2   8  10   49.81   15.20 
   1  -8 -10   31.17    9.81 
   1  -8 -10   29.59   10.31 
   1  -8 -10   32.82    9.76 
   1  -8 -10   29.78    9.90 
   1  -8 -10   31.43    9.83 
  -1   8  10   34.60    9.89 
  -1   8  10   31.09    9.83 
  -1   8  10   22.56    9.93 
  -1   8  10   31.71    9.88 
  -1   8  10   36.71    9.96 
   0  -8 -10   10.31    3.73 
   0  -8 -10    5.75    4.20 
   0  -8 -10   18.45    3.85 
   0  -8 -10   13.05    3.78 
   0   8  10   16.19    3.96 
   0   8  10    9.88    3.76 
   0   8  10   12.41    3.93 
   0   8  10   12.64    3.98 
   0   8  10   13.79    3.83 
  -1  -8 -10   27.60    9.39 
  -1  -8 -10   36.15    9.29 
  -1  -8 -10   28.55    9.84 
  -1  -8 -10   26.73    9.35 
  -1  -8 -10   26.50    9.35 
   1   8  10   33.05    9.49 
   1   8  10   25.99    9.46 
   1   8  10   32.78    9.48 
   1   8  10   23.83    9.54 
   1   8  10   27.12    9.57 
   1   8  10   31.46    9.50 
  -2  -8 -10    0.43    0.64 
  -2  -8 -10    0.66    2.39 
  -2  -8 -10    1.24    0.97 
  -2  -8 -10    0.54    0.93 
   2   8  10    0.49    1.32 
   2   8  10    1.09    1.31 
   2   8  10    0.59    1.30 
   2   8  10    2.62    1.63 
   2   8  10    1.12    1.14 
   2   8  10    2.91    1.45 
  -3  -8 -10    2.69    2.68 
  -3  -8 -10    1.39    1.09 
  -3  -8 -10    0.28    0.73 
  -3  -8 -10    1.71    1.56 
  -3  -8 -10    2.85    1.40 
   3   8  10    1.89    1.42 
   3   8  10    1.21    1.59 
   3   8  10    1.60    1.31 
   3   8  10    3.43    1.53 
   3   8  10    2.65    1.69 
   3   8  10   -2.47    2.07 
  -4  -8 -10    6.36    2.67 
  -4  -8 -10   10.75    3.12 
  -4  -8 -10   10.31    2.98 
  -4  -8 -10   10.07    3.28 
  -4  -8 -10    2.78    4.51 
  -4  -8 -10   14.07    3.28 
   4   8  10    8.56    3.81 
   4   8  10    4.13    3.09 
   4   8  10   15.44    3.45 
   4   8  10   17.03    3.55 
   4   8  10   11.60    3.38 
  -5  -8 -10   12.61    3.73 
  -5  -8 -10    7.25    5.16 
  -5  -8 -10    8.60    3.03 
  -5  -8 -10   11.68    3.54 
  -5  -8 -10   13.77    3.85 
   5   8  10    3.21    3.27 
   5   8  10    3.39    3.43 
   5   8  10    0.28    3.54 
   5   8  10   12.68    3.59 
   5   8  10   13.36    3.70 
   5   8  10   11.17    2.93 
   5   8  10   18.31    4.37 
  -6  -8 -10    3.44    2.20 
  -6  -8 -10    1.39    0.45 
  -6  -8 -10    0.59    1.84 
  -6  -8 -10    0.81    5.32 
  -6  -8 -10   10.13    4.94 
  -6  -8 -10    0.61    2.41 
  -6  -8 -10    0.46    0.90 
   6   8  10    4.18    1.83 
   6   8  10    6.75    5.05 
   6   8  10    3.05    2.97 
   6   8  10   -0.20    1.21 
   6   8  10    2.04    2.34 
   6   8  10    4.45    2.16 
   6   8  10    0.77    0.54 
   6   8  10   -7.52    4.46 
   6   8  10   -0.02    3.14 
   6   8  10   -1.60    3.13 
   6   8  10    0.74    1.68 
  -7  -8 -10   -5.12    5.21 
  -7  -8 -10    1.77    2.26 
  -7  -8 -10    1.74    1.32 
  -7  -8 -10    7.82    3.07 
  -7  -8 -10    2.80    0.91 
  -7  -8 -10    4.58    2.63 
  -7  -8 -10    1.66    5.21 
   7   8  10    3.05    1.54 
   7   8  10    0.39    2.36 
   7   8  10    3.91    3.30 
   7   8  10    5.63    2.27 
   7   8  10    3.69    0.98 
   7   8  10    2.55    3.26 
   7   8  10   -0.33    1.86 
   7   8  10   -6.24    5.07 
   7   8  10    2.11    2.37 
   7   8  10    1.59    3.19 
  -8  -8 -10    0.52    0.31 
  -8  -8 -10   -0.54    4.86 
  -8  -8 -10   -8.42    4.90 
  -8  -8 -10   -0.11    0.93 
   8   8  10    1.93    3.21 
   8   8  10    0.65    1.34 
   8   8  10    8.83    5.93 
   8   8  10    1.36    2.10 
   8   8  10   -2.60    3.03 
   8   8  10    0.42    0.50 
  -9  -8 -10   -0.30    1.23 
  -9  -8 -10    0.41    4.81 
   9   8  10    0.84    3.03 
   9   8  10    2.35    2.13 
   9   8  10   -1.32    4.81 
   9   8  10    2.75    3.14 
   9   8  10    0.16    0.38 
 -10  -8 -10   -0.28    3.60 
 -10  -8 -10   -0.24    0.31 
 -10  -8 -10   -1.95    1.81 
  10   8  10   -0.21    3.88 
  10   8  10   -0.07    0.25 
  10   8  10    0.83    2.22 
  10   8  10   -0.27    1.63 
   8  -9 -10    1.35    4.37 
   8  -9 -10    4.81    3.54 
  -8   9  10    2.19    4.75 
  -8   9  10    1.12    3.45 
   7  -9 -10   -2.37    5.09 
   7  -9 -10   -4.50    4.08 
  -7   9  10    4.21    5.24 
  -7   9  10    4.94    3.74 
   6  -9 -10    1.24    4.57 
   6  -9 -10   -4.53    5.67 
  -6   9  10    4.74    5.63 
  -6   9  10   -2.32    3.51 
   5  -9 -10    2.24    1.91 
   5  -9 -10    9.36    5.35 
   5  -9 -10    3.45    2.13 
   5  -9 -10   -5.94    5.21 
  -5   9  10    5.24    2.53 
  -5   9  10   -1.85    4.33 
  -5   9  10    3.57    3.91 
  -5   9  10    3.23    5.45 
  -5   9  10   -2.31    2.99 
   4  -9 -10    7.73    2.36 
   4  -9 -10   -2.00    2.90 
   4  -9 -10   -8.59    5.26 
   4  -9 -10   -8.95    5.04 
   4  -9 -10    9.49    2.42 
  -4   9  10    7.53    2.55 
  -4   9  10    0.98    5.37 
  -4   9  10   -8.35    3.98 
  -4   9  10    0.62    3.44 
  -4   9  10    8.76    2.79 
  -4   9  10   -7.68    4.86 
  -4   9  10   -2.39    3.16 
   3  -9 -10    5.79    2.32 
   3  -9 -10    3.75    1.72 
   3  -9 -10    5.95    2.42 
   3  -9 -10    3.44    5.44 
  -3   9  10    5.72    2.49 
  -3   9  10    7.02    2.32 
  -3   9  10    5.33    2.56 
  -3   9  10    7.22    2.51 
   2  -9 -10   46.29   16.86 
   2  -9 -10   54.62   16.88 
   2  -9 -10   59.11   16.83 
  -2   9  10   62.17   16.90 
  -2   9  10   42.21   16.90 
  -2   9  10   55.20   16.94 
  -2   9  10   60.51   16.90 
   1  -9 -10    9.17    3.36 
   1  -9 -10   12.80    3.35 
   1  -9 -10    7.18    4.21 
   1  -9 -10    6.98    3.18 
  -1   9  10   10.84    3.57 
  -1   9  10   11.20    3.39 
  -1   9  10   12.49    3.39 
  -1   9  10   13.14    3.75 
  -1   9  10   15.14    3.57 
   0  -9 -10    6.90    1.87 
   0  -9 -10   -0.03    2.77 
   0  -9 -10    4.93    1.94 
   0   9  10    5.31    2.09 
   0   9  10    4.82    1.96 
   0   9  10    6.73    2.06 
   0   9  10    5.61    1.96 
   0   9  10    6.75    2.18 
  -1  -9 -10    0.71    3.08 
  -1  -9 -10    6.59    2.26 
  -1  -9 -10    6.57    2.22 
  -1  -9 -10    6.78    2.26 
   1   9  10    5.52    2.58 
   1   9  10    7.15    2.43 
   1   9  10   11.02    2.52 
   1   9  10    7.02    2.66 
   1   9  10   12.07    2.60 
  -2  -9 -10    1.18    0.87 
  -2  -9 -10    3.80    2.80 
  -2  -9 -10    1.95    1.29 
  -2  -9 -10    3.18    1.19 
   2   9  10    2.58    1.52 
   2   9  10   -0.09    1.55 
   2   9  10    1.40    1.55 
   2   9  10    2.70    1.88 
   2   9  10    2.87    1.47 
   2   9  10    2.17    1.57 
  -3  -9 -10    3.55    1.42 
  -3  -9 -10    1.08    2.82 
  -3  -9 -10    5.98    1.85 
  -3  -9 -10    4.15    1.45 
  -3  -9 -10    0.72    0.89 
   3   9  10    3.71    1.67 
   3   9  10    3.89    1.54 
   3   9  10    3.49    2.47 
   3   9  10    0.73    1.54 
   3   9  10    3.55    1.76 
   3   9  10   -0.81    1.67 
  -4  -9 -10    0.50    1.47 
  -4  -9 -10    3.49    3.77 
  -4  -9 -10    3.32    1.93 
  -4  -9 -10    1.30    1.34 
  -4  -9 -10   -0.81    0.66 
  -4  -9 -10    0.76    1.84 
   4   9  10    0.05    1.66 
   4   9  10   -0.19    1.98 
   4   9  10    1.03    2.50 
   4   9  10    0.42    1.57 
   4   9  10    2.50    1.73 
  -5  -9 -10    1.09    4.77 
  -5  -9 -10    0.51    2.12 
  -5  -9 -10   -1.39    2.29 
  -5  -9 -10    1.40    0.53 
  -5  -9 -10    0.75    0.89 
  -5  -9 -10    2.11    1.80 
   5   9  10    0.32    2.43 
   5   9  10   -0.11    2.77 
   5   9  10    2.66    1.78 
   5   9  10    3.84    2.03 
   5   9  10    4.58    4.76 
   5   9  10    0.91    3.18 
   5   9  10    2.08    1.41 
   5   9  10   -1.04    2.79 
   5   9  10   -1.16    1.82 
   5   9  10    4.45    2.37 
   5   9  10    1.93    0.60 
  -6  -9 -10   -0.03    5.34 
  -6  -9 -10   -0.47    1.02 
  -6  -9 -10    5.15    2.06 
  -6  -9 -10    2.81    0.67 
  -6  -9 -10   -4.29    4.13 
  -6  -9 -10    0.83    2.53 
   6   9  10    1.22    4.58 
   6   9  10    2.40    3.12 
   6   9  10    1.75    1.86 
   6   9  10   -0.92    2.48 
   6   9  10   -0.08    1.39 
   6   9  10    2.03    0.76 
   6   9  10    5.74    5.53 
   6   9  10    7.59    3.97 
   6   9  10    0.63    2.88 
   6   9  10    6.46    2.09 
  -7  -9 -10    6.30    5.40 
  -7  -9 -10    0.83    0.32 
  -7  -9 -10   -1.28    2.10 
  -7  -9 -10   -1.17    0.90 
  -7  -9 -10   -3.85    2.62 
  -7  -9 -10    3.50    2.05 
   7   9  10   -1.72    3.18 
   7   9  10   -2.94    2.87 
   7   9  10   -1.29    4.93 
   7   9  10    2.00    2.21 
   7   9  10   -0.85    3.04 
   7   9  10   -0.15    2.26 
   7   9  10    1.34    2.16 
   7   9  10    0.69    2.02 
   7   9  10    0.44    1.30 
   7   9  10   -0.32    0.47 
  -8  -9 -10    2.69    1.51 
  -8  -9 -10    6.42    5.41 
  -8  -9 -10  -10.12    4.61 
   8   9  10    7.90    1.87 
   8   9  10    1.99    2.47 
   8   9  10    4.74    1.26 
   8   9  10    2.91    3.56 
   8   9  10    6.10    3.63 
   8   9  10    1.03    5.55 
  -9  -9 -10    1.22    0.85 
  -9  -9 -10   -1.31    4.61 
   9   9  10    1.90    1.99 
   9   9  10   -0.46    0.36 
   9   9  10   -1.15    2.62 
   9   9  10   -3.13    2.71 
   9   9  10    1.98    4.49 
   9   9  10    1.22    1.17 
 -10  -9 -10   -0.36    0.25 
 -10  -9 -10    4.65    3.75 
  10   9  10   -4.81    3.46 
  10   9  10   -0.61    2.11 
  10   9  10   -0.04    0.25 
  10   9  10   -1.58    2.02 
  10   9  10   -2.57    1.53 
   8 -10 -10   -5.93    3.29 
   8 -10 -10    0.23    3.12 
  -8  10  10    0.65    2.95 
  -8  10  10    3.84    4.48 
   7 -10 -10   -2.19    4.58 
   7 -10 -10   -2.78    3.84 
  -7  10  10    2.66    5.29 
  -7  10  10   -0.88    3.02 
   6 -10 -10    0.16    4.34 
   6 -10 -10    0.10    5.41 
  -6  10  10    3.63    5.46 
  -6  10  10    3.62    4.16 
   5 -10 -10   -2.29    5.34 
   5 -10 -10    4.46    2.30 
   5 -10 -10    3.66    4.98 
   5 -10 -10    2.67    1.99 
  -5  10  10    4.20    2.54 
  -5  10  10    6.08    3.30 
  -5  10  10   -0.18    4.58 
  -5  10  10    7.34    5.85 
   4 -10 -10    4.08    1.51 
   4 -10 -10   -5.45    5.07 
   4 -10 -10   -2.34    5.85 
   4 -10 -10    7.13    2.51 
   4 -10 -10    7.54    2.37 
  -4  10  10   -1.61    5.31 
  -4  10  10   -4.53    5.77 
  -4  10  10    8.44    2.74 
  -4  10  10    2.70    3.44 
  -4  10  10    1.47    4.68 
   3 -10 -10    0.51    0.56 
   3 -10 -10   -2.87    4.85 
   3 -10 -10    1.82    1.59 
   3 -10 -10    2.11    1.30 
   3 -10 -10    3.01    1.69 
  -3  10  10    1.51    1.71 
  -3  10  10    2.36    1.52 
  -3  10  10    3.53    5.79 
  -3  10  10   -1.39    4.11 
  -3  10  10    4.56    1.86 
  -3  10  10   -5.18    5.20 
  -3  10  10    1.98    3.26 
  -3  10  10   -0.41    1.86 
   2 -10 -10    1.30    1.64 
   2 -10 -10    4.73    1.28 
   2 -10 -10    0.35    1.31 
   2 -10 -10   10.99    3.52 
   2 -10 -10    2.97    0.94 
   2 -10 -10    1.23    1.68 
  -2  10  10    1.40    1.60 
  -2  10  10    2.11    2.16 
  -2  10  10    2.72    1.95 
  -2  10  10    0.15    1.36 
  -2  10  10    2.80    1.61 
   1 -10 -10   -0.37    1.01 
   1 -10 -10    7.07    3.06 
   1 -10 -10    1.31    0.87 
   1 -10 -10   -0.98    1.08 
  -1  10  10    2.14    1.35 
  -1  10  10   -0.06    1.32 
  -1  10  10    0.86    1.08 
  -1  10  10   -0.09    1.51 
  -1  10  10    2.17    1.35 
  -1  10  10    0.16    1.41 
   0 -10 -10    0.91    1.09 
   0 -10 -10    3.39    1.61 
   0 -10 -10    2.96    2.80 
   0 -10 -10    6.12    1.48 
   0  10  10    6.07    1.88 
   0  10  10    6.22    1.64 
   0  10  10    3.49    1.66 
   0  10  10    1.79    1.58 
   0  10  10    1.60    1.78 
  -1 -10 -10    0.40    1.15 
  -1 -10 -10   -1.16    2.39 
  -1 -10 -10    1.00    0.64 
  -1 -10 -10    1.18    0.90 
  -1 -10 -10   -1.02    0.90 
   1  10  10   -0.25    1.27 
   1  10  10    0.42    1.66 
   1  10  10   -0.50    1.47 
   1  10  10    1.07    1.50 
   1  10  10    2.61    1.43 
  -2 -10 -10    1.59    0.79 
  -2 -10 -10    0.45    1.07 
  -2 -10 -10    0.03    1.13 
  -2 -10 -10    7.67    3.04 
   2  10  10    2.01    1.56 
   2  10  10   -0.88    1.41 
   2  10  10   -0.95    1.39 
   2  10  10   -1.21    1.43 
   2  10  10    4.82    2.19 
  -3 -10 -10    2.17    1.46 
  -3 -10 -10    1.50    1.08 
  -3 -10 -10    7.15    2.16 
  -3 -10 -10    4.14    3.31 
  -3 -10 -10    2.59    1.48 
   3  10  10    1.76    2.53 
   3  10  10    2.84    2.01 
   3  10  10    1.41    2.17 
   3  10  10    3.49    1.79 
   3  10  10    3.90    1.81 
   3  10  10    4.75    1.96 
  -4 -10 -10   -0.24    1.22 
  -4 -10 -10   -1.17    2.20 
  -4 -10 -10    0.65    0.73 
  -4 -10 -10    0.40    1.80 
  -4 -10 -10    4.14    3.45 
  -4 -10 -10   -1.16    1.32 
   4  10  10   -2.33    1.79 
   4  10  10    1.50    2.74 
   4  10  10    3.94    1.86 
   4  10  10    1.51    1.76 
   4  10  10   -3.68    3.18 
   4  10  10    1.03    2.91 
   4  10  10   -0.52    1.24 
   4  10  10    0.83    4.63 
   4  10  10   -0.36    0.33 
   4  10  10    5.13    2.62 
   4  10  10    0.19    2.08 
  -5 -10 -10    0.36    0.26 
  -5 -10 -10   -3.06    1.72 
  -5 -10 -10    0.02    0.78 
  -5 -10 -10   -1.19    2.23 
  -5 -10 -10    1.33    4.82 
   5  10  10   -0.20    0.37 
   5  10  10    1.04    1.69 
   5  10  10    0.46    2.03 
   5  10  10    2.73    3.01 
   5  10  10    5.46    3.54 
   5  10  10    8.82    5.43 
   5  10  10    0.50    1.73 
   5  10  10   -0.38    1.34 
   5  10  10   -5.52    2.78 
   5  10  10   -0.51    2.28 
  -6 -10 -10    0.91    0.46 
  -6 -10 -10    0.89    0.96 
  -6 -10 -10    4.67    2.97 
  -6 -10 -10   -7.13    5.24 
  -6 -10 -10   -0.79    1.78 
   6  10  10    0.94    1.35 
   6  10  10    2.09    2.42 
   6  10  10   -1.11    3.60 
   6  10  10    1.94    0.58 
   6  10  10   -2.87    5.30 
   6  10  10    5.52    2.47 
   6  10  10    3.39    2.14 
   6  10  10    1.30    3.12 
   6  10  10    2.65    3.42 
   6  10  10   -0.08    1.86 
  -7 -10 -10   -0.32    0.88 
  -7 -10 -10   -3.47    2.82 
  -7 -10 -10    0.54    4.87 
  -7 -10 -10    0.58    0.32 
   7  10  10   -2.24    3.08 
   7  10  10    0.73    1.22 
   7  10  10   -0.31    3.38 
   7  10  10    1.60    2.29 
   7  10  10    0.21    0.44 
   7  10  10   -0.33    5.36 
  -8 -10 -10   18.94    3.64 
  -8 -10 -10   11.93    6.10 
  -8 -10 -10   10.02    3.41 
   8  10  10    3.34    4.70 
   8  10  10    1.23    4.69 
   8  10  10    1.67    6.07 
   8  10  10   13.08    4.20 
   8  10  10   10.56    3.70 
   8  10  10    9.99    3.43 
  -9 -10 -10    4.52    4.45 
  -9 -10 -10    0.57    0.77 
   9  10  10    0.63    0.40 
   9  10  10    0.22    0.99 
   9  10  10   -1.04    2.68 
   9  10  10    5.95    3.10 
   9  10  10    1.00    1.89 
   9  10  10    1.70    4.49 
   7 -11 -10    4.08    3.98 
   7 -11 -10    7.42    4.48 
  -7  11  10    5.07    3.63 
  -7  11  10    1.42    4.97 
   6 -11 -10    0.44    3.95 
   6 -11 -10   -1.93    4.48 
  -6  11  10   -1.25    5.10 
  -6  11  10    1.35    3.66 
   5 -11 -10    7.20    5.17 
   5 -11 -10   -0.79    5.52 
  -5  11  10    0.54    4.29 
  -5  11  10   -0.64    3.06 
  -5  11  10    6.47    5.68 
   4 -11 -10    2.66    1.91 
   4 -11 -10   -1.86    4.89 
   4 -11 -10    3.83    1.24 
   4 -11 -10   -3.47    4.71 
   4 -11 -10    5.21    2.18 
  -4  11  10    5.25    5.63 
  -4  11  10    6.35    5.16 
  -4  11  10   -0.83    2.93 
  -4  11  10    2.34    2.26 
  -4  11  10    6.43    2.26 
  -4  11  10   13.36    6.91 
   3 -11 -10    4.00    1.59 
   3 -11 -10   10.20    2.47 
   3 -11 -10    5.21    2.48 
   3 -11 -10    5.72    2.15 
   3 -11 -10   -2.08    4.85 
  -3  11  10    6.96    3.91 
  -3  11  10    1.99    3.77 
  -3  11  10    5.54    2.27 
  -3  11  10    7.52    2.51 
  -3  11  10   -1.06    4.37 
  -3  11  10    6.49    5.95 
  -3  11  10    3.36    5.25 
   2 -11 -10    3.23    1.96 
   2 -11 -10    6.05    2.21 
   2 -11 -10    7.40    1.77 
   2 -11 -10    4.41    4.83 
   2 -11 -10    3.75    2.33 
   2 -11 -10    3.71    1.54 
  -2  11  10    2.61    2.33 
  -2  11  10    4.67    2.17 
  -2  11  10    4.11    2.33 
  -2  11  10    2.85    3.78 
  -2  11  10    5.26    2.12 
  -2  11  10    9.40    4.64 
  -2  11  10    0.44    3.29 
  -2  11  10    2.50    5.30 
  -2  11  10   10.06    6.03 
  -2  11  10    9.00    2.23 
  -2  11  10   11.12    6.47 
  -2  11  10    6.11    2.18 
   1 -11 -10    1.36    1.26 
   1 -11 -10    0.60    0.49 
   1 -11 -10    1.39    0.87 
   1 -11 -10    6.97    3.52 
   1 -11 -10    1.63    1.52 
  -1  11  10    0.69    1.54 
  -1  11  10    0.53    1.23 
  -1  11  10   -4.18    3.08 
  -1  11  10   -0.79    1.57 
  -1  11  10    2.29    1.56 
  -1  11  10    0.57    1.31 
  -1  11  10    0.03    2.79 
  -1  11  10   -0.36    3.96 
  -1  11  10    3.63    3.11 
  -1  11  10    0.86    1.44 
  -1  11  10   -3.64    3.92 
  -1  11  10    1.24    0.55 
   0 -11 -10    1.55    0.88 
   0 -11 -10    0.86    1.35 
   0 -11 -10    8.93    3.02 
   0 -11 -10    0.13    1.13 
   0  11  10    2.41    1.50 
   0  11  10    0.62    1.63 
   0  11  10   -0.03    1.62 
   0  11  10   -0.41    1.44 
   0  11  10    1.40    1.67 
   0  11  10    0.12    1.19 
  -1 -11 -10    4.79    2.80 
  -1 -11 -10    0.64    0.81 
  -1 -11 -10    1.34    1.35 
  -1 -11 -10    0.78    1.31 
  -1 -11 -10    0.70    1.18 
   1  11  10    1.23    1.42 
   1  11  10    1.56    1.56 
   1  11  10    0.97    1.66 
   1  11  10    2.13    1.83 
   1  11  10    2.66    1.57 
  -2 -11 -10    0.31    0.72 
  -2 -11 -10    1.99    1.26 
  -2 -11 -10    1.00    3.07 
  -2 -11 -10    2.38    1.26 
   2  11  10   -1.92    1.33 
   2  11  10    2.83    1.83 
   2  11  10    0.52    0.51 
   2  11  10    0.64    1.56 
   2  11  10    1.85    1.51 
   2  11  10    1.28    1.90 
  -3 -11 -10    1.25    1.34 
  -3 -11 -10    2.29    3.41 
  -3 -11 -10    1.18    0.95 
  -3 -11 -10    2.42    1.58 
   3  11  10    4.24    2.86 
   3  11  10    2.56    1.60 
   3  11  10    4.21    3.18 
   3  11  10   -1.40    5.41 
   3  11  10    3.82    2.34 
   3  11  10   -2.21    3.33 
   3  11  10   -0.69    3.57 
   3  11  10    1.17    1.78 
   3  11  10    2.16    0.70 
   3  11  10    1.05    1.50 
   3  11  10    2.24    1.65 
  -4 -11 -10   -0.33    2.18 
  -4 -11 -10   -0.50    1.45 
  -4 -11 -10    3.59    4.05 
  -4 -11 -10   -0.60    0.73 
   4  11  10    0.68    0.38 
   4  11  10   -1.58    2.83 
   4  11  10   -1.36    5.35 
   4  11  10   -1.16    1.27 
   4  11  10    0.01    3.65 
   4  11  10    2.25    1.68 
   4  11  10    0.76    1.61 
   4  11  10   -2.00    2.22 
   4  11  10   -3.49    1.80 
   4  11  10   -2.24    2.74 
  -5 -11 -10    1.91    2.86 
  -5 -11 -10    3.74    0.93 
  -5 -11 -10    0.07    1.90 
  -5 -11 -10    1.93    5.05 
  -5 -11 -10    2.01    1.23 
   5  11  10    3.02    2.18 
   5  11  10    0.57    2.03 
   5  11  10    5.88    3.76 
   5  11  10    2.40    2.66 
   5  11  10    1.75    2.56 
   5  11  10   -3.18    3.62 
   5  11  10    5.72    5.42 
   5  11  10    3.10    1.77 
   5  11  10    1.54    3.39 
   5  11  10    2.68    0.97 
  -6 -11 -10    4.75    2.79 
  -6 -11 -10    2.93    0.99 
  -6 -11 -10    0.39    2.14 
  -6 -11 -10   -1.52    5.28 
  -6 -11 -10    4.30    1.36 
   6  11  10    0.87    5.42 
   6  11  10   -0.23    2.95 
   6  11  10    3.29    1.05 
   6  11  10    7.15    3.23 
   6  11  10    1.16    2.00 
   6  11  10   -0.29    3.73 
   6  11  10    7.98    2.84 
   6  11  10   -1.15    3.64 
   6  11  10    2.37    1.58 
   6  11  10    3.17    2.45 
  -7 -11 -10    8.70    2.15 
  -7 -11 -10    6.10    2.33 
   7  11  10    6.32    2.56 
   7  11  10    6.24    4.07 
   7  11  10    7.14    3.32 
   7  11  10    5.60    2.16 
   7  11  10    3.65    3.86 
  -8 -11 -10    1.49    0.62 
  -8 -11 -10    2.83    1.07 
  -8 -11 -10   10.28    4.98 
   8  11  10    4.31    3.41 
   8  11  10    0.21    4.18 
   8  11  10    1.07    1.35 
   8  11  10    3.28    2.22 
   8  11  10    2.90    3.10 
   8  11  10    1.68    0.68 
  -9 -11 -10    0.11    0.74 
  -9 -11 -10   -1.79    3.73 
   9  11  10    1.83    1.02 
   9  11  10   -1.80    2.45 
   9  11  10    0.66    2.88 
   9  11  10    0.06    0.31 
   9  11  10    4.27    4.14 
   9  11  10   -0.52    1.85 
   7 -12 -10   -3.10    2.88 
   7 -12 -10   -2.89    2.85 
  -7  12  10    5.09    4.65 
  -7  12  10    2.42    3.02 
   6 -12 -10    2.61    4.08 
   6 -12 -10    4.46    4.11 
  -6  12  10    0.11    5.03 
   5 -12 -10   -7.41    4.13 
   5 -12 -10    2.30    4.37 
  -5  12  10    1.17    3.13 
  -5  12  10   -3.50    4.21 
  -5  12  10    0.08    5.40 
   4 -12 -10    8.35    4.92 
   4 -12 -10    1.60    5.06 
  -4  12  10   10.78    4.73 
  -4  12  10    2.37    2.08 
  -4  12  10    4.88    3.61 
  -4  12  10    8.49    6.67 
   3 -12 -10   -1.37    4.41 
   3 -12 -10   -1.31    1.53 
   3 -12 -10    1.35    1.49 
   3 -12 -10    1.58    0.62 
   3 -12 -10    1.98    1.01 
   3 -12 -10    2.19    2.04 
  -3  12  10    2.09    0.72 
  -3  12  10   -6.86    4.28 
  -3  12  10    0.87    1.75 
  -3  12  10   -3.42    3.08 
  -3  12  10    0.09    3.73 
  -3  12  10    0.21    4.38 
  -3  12  10    2.29    1.83 
  -3  12  10   -1.72    5.53 
   2 -12 -10    9.32    6.15 
   2 -12 -10   11.96    3.51 
   2 -12 -10    9.72    5.16 
   2 -12 -10   11.46    3.37 
   2 -12 -10   15.27    3.99 
   2 -12 -10    9.31    3.70 
  -2  12  10   11.05    3.40 
  -2  12  10    3.51    4.67 
  -2  12  10    8.33    5.29 
  -2  12  10    9.88    7.27 
  -2  12  10   -0.02    5.30 
  -2  12  10    7.71    3.67 
  -2  12  10   14.83    3.93 
  -2  12  10   -1.72    6.66 
  -2  12  10   12.54    3.79 
  -2  12  10    6.04    3.75 
  -2  12  10    8.77    5.11 
   1 -12 -10    0.18    1.39 
   1 -12 -10    1.28    0.43 
   1 -12 -10   -0.51    0.83 
   1 -12 -10    1.01    1.54 
   1 -12 -10   12.23    3.93 
  -1  12  10    3.48    3.34 
  -1  12  10   -0.11    4.17 
  -1  12  10   -0.94    3.63 
  -1  12  10    0.50    1.58 
  -1  12  10    1.97    1.88 
  -1  12  10    0.55    1.28 
  -1  12  10    1.62    1.97 
  -1  12  10    0.08    0.48 
  -1  12  10   -2.68    5.36 
  -1  12  10    2.11    3.86 
  -1  12  10    0.73    1.23 
   0 -12 -10   22.57    6.93 
   0 -12 -10   16.93    6.88 
   0 -12 -10   23.74    6.64 
   0 -12 -10   20.65    6.99 
   0 -12 -10   26.33    6.72 
   0  12  10   12.25    6.92 
   0  12  10   23.82    8.32 
   0  12  10   25.04    7.04 
   0  12  10   19.32    6.65 
   0  12  10   21.04    7.02 
   0  12  10   15.53    6.93 
   0  12  10   27.91    9.22 
   0  12  10   23.82    6.82 
   0  12  10   23.38    7.05 
   0  12  10   29.05    8.18 
   0  12  10   12.13    7.57 
   0  12  10   21.16    7.13 
   0  12  10   11.02    7.88 
  -1 -12 -10    5.86    1.85 
  -1 -12 -10    6.85    3.53 
  -1 -12 -10    3.08    1.83 
  -1 -12 -10    2.92    1.26 
  -1 -12 -10    2.35    1.55 
  -1 -12 -10    2.79    1.03 
   1  12  10    0.56    3.48 
   1  12  10    4.96    1.88 
   1  12  10    7.61    2.25 
   1  12  10    0.72    3.36 
   1  12  10    3.75    4.99 
   1  12  10    1.54    3.98 
   1  12  10    3.19    1.71 
   1  12  10    4.54    2.26 
   1  12  10    1.72    2.05 
   1  12  10    3.37    2.06 
   1  12  10    1.69    3.50 
   1  12  10    2.81    1.06 
  -2 -12 -10   10.64    2.67 
  -2 -12 -10    8.16    3.76 
  -2 -12 -10    4.92    2.13 
  -2 -12 -10    4.56    2.31 
   2  12  10   10.36    5.66 
   2  12  10    6.50    2.02 
   2  12  10    7.48    2.87 
   2  12  10    6.23    4.51 
   2  12  10    5.09    3.49 
   2  12  10    7.02    4.42 
   2  12  10   13.60    4.21 
   2  12  10    5.96    2.49 
   2  12  10   11.24    2.85 
   2  12  10    5.22    3.03 
   2  12  10    6.55    2.70 
  -3 -12 -10    3.80    1.74 
  -3 -12 -10    3.40    1.46 
  -3 -12 -10    6.24    2.00 
  -3 -12 -10    4.17    3.72 
   3  12  10    6.90    3.86 
   3  12  10    7.61    3.50 
   3  12  10    3.24    1.26 
   3  12  10    5.58    3.15 
   3  12  10    8.10    2.36 
   3  12  10    4.14    2.40 
   3  12  10    5.53    1.91 
   3  12  10    2.68    5.52 
   3  12  10    4.46    4.11 
   3  12  10    3.73    2.27 
  -4 -12 -10    1.64    2.42 
  -4 -12 -10    3.47    1.30 
  -4 -12 -10    1.29    1.92 
  -4 -12 -10    3.91    4.20 
   4  12  10    3.72    2.41 
   4  12  10    1.81    2.16 
   4  12  10   -1.98    3.30 
   4  12  10    1.44    1.67 
   4  12  10   11.07    5.88 
   4  12  10    3.49    1.06 
   4  12  10    1.50    3.53 
   4  12  10    4.75    3.72 
  -5 -12 -10    3.65    1.19 
  -5 -12 -10    3.06    1.45 
  -5 -12 -10    2.59    2.30 
  -5 -12 -10    3.19    2.91 
  -5 -12 -10    1.25    4.99 
   5  12  10    4.24    1.79 
   5  12  10    4.82    1.23 
   5  12  10    4.46    2.76 
   5  12  10    1.62    3.43 
   5  12  10   10.18    6.09 
   5  12  10    2.26    3.26 
   5  12  10    2.06    2.82 
   5  12  10    0.50    3.87 
   5  12  10    1.25    2.00 
   5  12  10   -0.13    2.38 
  -6 -12 -10    0.73    1.09 
  -6 -12 -10   -3.29    4.74 
  -6 -12 -10    1.55    0.68 
   6  12  10   -2.63    2.98 
   6  12  10    3.16    0.77 
   6  12  10    5.32    5.11 
   6  12  10    2.33    1.44 
   6  12  10    5.21    3.66 
   6  12  10    4.97    2.44 
  -7 -12 -10    6.10    2.09 
  -7 -12 -10    5.43    1.85 
   7  12  10    8.86    3.17 
   7  12  10    4.46    3.51 
   7  12  10    5.82    1.88 
   7  12  10    7.35    2.26 
   7  12  10    4.69    3.80 
  -8 -12 -10    1.33    1.14 
   8  12  10    2.67    1.48 
   8  12  10    4.63    2.28 
   8  12  10    2.98    0.91 
   8  12  10    2.67    3.17 
   8  12  10    5.91    2.96 
  -9 -12 -10    2.46    4.80 
   9  12  10   -0.48    0.82 
   9  12  10   -0.02    2.02 
   9  12  10    0.53    0.27 
   9  12  10   -0.12    2.31 
   9  12  10   -0.93    1.43 
   6 -13 -10    3.60    3.47 
   6 -13 -10   -3.30    3.18 
  -6  13  10    6.32    4.88 
   5 -13 -10    1.07    3.76 
   5 -13 -10    1.14    4.26 
  -5  13  10    2.45    2.94 
  -5  13  10    2.24    4.04 
  -5  13  10    1.93    5.33 
   4 -13 -10    4.65    4.64 
   4 -13 -10    3.47    5.01 
   4 -13 -10    6.88    2.17 
  -4  13  10    7.73    4.10 
  -4  13  10   13.43    6.81 
  -4  13  10    9.10    4.66 
   3 -13 -10   -5.80    3.82 
   3 -13 -10   -0.18    0.36 
   3 -13 -10    1.19    0.78 
  -3  13  10   -0.53    0.51 
  -3  13  10    4.09    3.65 
  -3  13  10    0.61    5.67 
  -3  13  10   -7.49    3.89 
  -3  13  10   -5.66    3.87 
  -3  13  10   -1.72    2.82 
   2 -13 -10   17.06    5.37 
   2 -13 -10   17.29    6.79 
   2 -13 -10   19.48    5.67 
   2 -13 -10   16.48    5.46 
   2 -13 -10    2.26    6.80 
   2 -13 -10   28.30    5.97 
  -2  13  10   25.95    5.89 
  -2  13  10   25.03    5.83 
  -2  13  10    5.08    6.27 
  -2  13  10   10.75    8.54 
  -2  13  10   10.40    6.76 
  -2  13  10    8.82    5.66 
  -2  13  10   13.57    6.86 
  -2  13  10   17.87    5.39 
  -2  13  10    4.74    7.18 
  -2  13  10    6.85    7.92 
  -2  13  10   19.32    5.83 
   1 -13 -10    7.37    2.09 
   1 -13 -10    1.38    1.08 
   1 -13 -10    8.86    4.12 
   1 -13 -10    2.20    1.81 
  -1  13  10   -1.81    3.43 
  -1  13  10    2.14    2.12 
  -1  13  10   -4.46    4.94 
  -1  13  10    1.53    3.27 
  -1  13  10   -4.49    3.64 
  -1  13  10    6.29    1.93 
  -1  13  10    6.19    1.94 
  -1  13  10    0.13    4.15 
  -1  13  10    2.86    2.06 
  -1  13  10    4.92    1.15 
   0 -13 -10    2.36    1.62 
   0 -13 -10    3.16    1.50 
   0 -13 -10    7.07    3.71 
   0 -13 -10    1.04    0.86 
   0 -13 -10    0.68    0.54 
   0  13  10    5.71    5.16 
   0  13  10   -2.45    3.40 
   0  13  10    1.23    0.58 
   0  13  10    3.52    3.93 
   0  13  10    1.98    1.48 
   0  13  10    1.92    1.92 
   0  13  10    2.89    1.50 
   0  13  10   -0.36    3.98 
   0  13  10    2.76    1.86 
   0  13  10    1.80    3.31 
   0  13  10   -0.53    1.85 
  -1 -13 -10   -0.37    1.56 
  -1 -13 -10    0.95    0.46 
  -1 -13 -10   -0.92    1.42 
  -1 -13 -10    4.41    3.54 
  -1 -13 -10    1.51    0.84 
  -1 -13 -10    1.04    1.22 
   1  13  10    3.80    3.57 
   1  13  10    4.25    3.53 
   1  13  10    1.17    0.52 
   1  13  10    0.85    3.75 
   1  13  10    2.49    1.94 
   1  13  10    1.54    2.09 
   1  13  10    3.61    5.08 
   1  13  10    0.96    1.36 
   1  13  10    1.20    1.53 
   1  13  10   -3.72    1.51 
   1  13  10    2.25    4.17 
  -2 -13 -10    0.74    0.78 
  -2 -13 -10    0.71    1.44 
  -2 -13 -10   -0.01    1.04 
  -2 -13 -10    3.17    3.30 
   2  13  10   -2.37    2.96 
   2  13  10   -0.54    1.90 
   2  13  10    2.48    2.28 
   2  13  10    0.66    0.42 
   2  13  10   -0.08    1.81 
   2  13  10   -0.15    3.61 
   2  13  10   -1.78    1.75 
   2  13  10    0.55    4.96 
   2  13  10    0.26    1.45 
   2  13  10    0.33    3.42 
  -3 -13 -10   -0.71    0.75 
  -3 -13 -10    0.93    1.33 
  -3 -13 -10    1.28    1.34 
  -3 -13 -10    0.30    3.55 
   3  13  10    2.43    5.69 
   3  13  10    0.79    1.90 
   3  13  10   -3.53    2.87 
   3  13  10   -0.01    0.37 
   3  13  10    0.71    2.45 
   3  13  10    3.65    3.71 
   3  13  10    2.91    2.08 
   3  13  10   -0.09    1.36 
   3  13  10    0.19    3.48 
   3  13  10    1.79    1.89 
  -4 -13 -10    5.18    4.83 
  -4 -13 -10    9.71    3.12 
  -4 -13 -10    6.49    3.51 
  -4 -13 -10    6.30    2.66 
   4  13  10    8.14    3.00 
   4  13  10    8.86    5.93 
   4  13  10    9.57    2.53 
   4  13  10    6.48    4.18 
   4  13  10    3.62    3.08 
   4  13  10    0.72    4.17 
   4  13  10    3.88    3.79 
   4  13  10   15.88    3.74 
  -5 -13 -10    0.52    4.36 
  -5 -13 -10    0.06    0.86 
  -5 -13 -10   -2.33    2.08 
   5  13  10   -1.37    5.14 
   5  13  10   -0.17    1.29 
   5  13  10    4.41    3.75 
   5  13  10    0.46    0.43 
   5  13  10   -3.30    2.65 
   5  13  10   -0.94    2.86 
   5  13  10   -0.11    1.70 
  -6 -13 -10    0.07    0.86 
  -6 -13 -10   -3.98    4.20 
   6  13  10    1.44    2.45 
   6  13  10    1.17    1.24 
   6  13  10   -1.15    3.31 
   6  13  10   -0.36    2.85 
   6  13  10    0.16    0.39 
  -7 -13 -10    0.48    0.82 
   7  13  10    0.87    2.92 
   7  13  10    1.80    1.13 
   7  13  10    2.09    3.18 
   7  13  10   -0.07    0.35 
   7  13  10   -3.53    1.98 
  -8 -13 -10    0.39    0.74 
   8  13  10   -1.11    1.77 
   8  13  10   -0.52    2.35 
   8  13  10    0.47    0.33 
   8  13  10    1.19    1.12 
   8  13  10   -0.13    2.53 
   6 -14 -10    0.99    2.76 
   6 -14 -10   -1.51    2.60 
  -6  14  10    3.19    3.95 
   5 -14 -10   -1.97    2.97 
   5 -14 -10   -2.06    3.09 
  -5  14  10   -3.75    3.15 
  -5  14  10    1.57    2.48 
  -5  14  10   -2.34    4.70 
   4 -14 -10    7.32    4.46 
   4 -14 -10    0.70    4.23 
  -4  14  10    3.37    5.87 
  -4  14  10   19.62    4.32 
  -4  14  10    7.37    2.37 
  -4  14  10    5.17    4.25 
   3 -14 -10   -3.62    3.91 
   3 -14 -10    1.12    0.56 
   3 -14 -10    1.89    0.85 
  -3  14  10    1.19    3.80 
  -3  14  10    1.63    0.65 
  -3  14  10    1.21    2.82 
  -3  14  10   -3.93    3.70 
  -3  14  10   -5.82    4.84 
  -3  14  10    3.31    3.80 
  -3  14  10    7.32    6.08 
   2 -14 -10    5.95    1.98 
   2 -14 -10   -2.01    4.21 
   2 -14 -10    6.19    1.84 
   2 -14 -10    3.96    4.21 
  -2  14  10   -4.41    5.14 
  -2  14  10    4.18    4.43 
  -2  14  10    6.66    6.81 
  -2  14  10    9.46    3.96 
  -2  14  10    1.91    4.20 
  -2  14  10    3.95    4.36 
   1 -14 -10    2.94    3.72 
   1 -14 -10    0.13    1.25 
   1 -14 -10    0.55    0.38 
   1 -14 -10   -0.03    1.81 
   1 -14 -10    1.48    0.79 
  -1  14  10    1.61    1.90 
  -1  14  10    1.82    3.74 
  -1  14  10    3.67    3.37 
  -1  14  10   -0.34    0.50 
  -1  14  10    0.21    3.41 
  -1  14  10    0.73    1.47 
  -1  14  10    2.67    3.82 
  -1  14  10    3.08    5.78 
  -1  14  10   -1.24    1.83 
  -1  14  10    1.22    1.48 
   0 -14 -10    3.10    1.52 
   0 -14 -10    2.83    1.33 
   0 -14 -10    6.78    2.27 
   0 -14 -10    6.33    4.12 
   0 -14 -10    9.59    2.29 
   0  14  10    6.16    2.01 
   0  14  10   -2.67    5.32 
   0  14  10    6.27    3.74 
   0  14  10    4.76    1.38 
   0  14  10    2.15    3.77 
   0  14  10    9.70    4.40 
   0  14  10    6.25    2.33 
   0  14  10    3.16    2.20 
   0  14  10    6.12    2.21 
   0  14  10    2.00    4.06 
  -1 -14 -10    2.22    1.64 
  -1 -14 -10    6.25    4.07 
  -1 -14 -10    2.92    1.07 
  -1 -14 -10    1.80    1.78 
  -1 -14 -10    1.69    0.77 
   1  14  10    0.79    3.77 
   1  14  10    3.47    2.01 
   1  14  10    1.10    1.96 
   1  14  10    1.44    3.84 
   1  14  10    1.21    1.76 
   1  14  10    5.08    3.93 
   1  14  10    3.63    5.26 
   1  14  10    2.17    0.83 
   1  14  10    1.12    3.37 
  -2 -14 -10   12.00    5.01 
  -2 -14 -10    4.73    6.28 
  -2 -14 -10   14.41    5.22 
  -2 -14 -10   19.87    5.33 
   2  14  10   16.72    5.58 
   2  14  10    4.91    7.30 
   2  14  10    6.98    6.33 
   2  14  10   26.80    5.94 
   2  14  10    2.17    6.11 
   2  14  10   24.83    5.57 
   2  14  10   19.72    6.40 
   2  14  10   18.74    4.94 
   2  14  10   14.58    5.20 
   2  14  10   26.71    5.64 
  -3 -14 -10    0.86    3.78 
  -3 -14 -10    6.02    1.80 
  -3 -14 -10    1.60    1.46 
  -3 -14 -10    2.80    1.04 
   3  14  10    1.06    2.07 
   3  14  10    1.38    2.25 
   3  14  10    2.39    3.45 
   3  14  10    6.18    4.21 
   3  14  10    7.47    3.99 
   3  14  10    1.82    1.86 
   3  14  10    2.78    1.59 
   3  14  10    2.02    5.61 
   3  14  10    1.42    0.77 
   3  14  10    1.61    2.36 
  -4 -14 -10   -0.68    0.80 
  -4 -14 -10    0.72    3.65 
   4  14  10    5.25    3.77 
   4  14  10   -0.96    1.31 
   4  14  10   -0.12    0.40 
   4  14  10   -0.64    3.19 
   4  14  10    2.67    5.20 
  -5 -14 -10    1.54    0.88 
  -5 -14 -10   -1.73    3.66 
   5  14  10   -0.59    3.46 
   5  14  10    0.31    0.44 
   5  14  10    4.61    5.12 
   5  14  10    0.30    3.05 
   5  14  10    0.23    1.14 
  -6 -14 -10    0.31    0.91 
   6  14  10    1.46    1.18 
   6  14  10    1.61    0.55 
   6  14  10   -1.66    2.76 
   6  14  10    0.81    3.26 
  -7 -14 -10    1.05    0.83 
   7  14  10    1.09    0.45 
   7  14  10    2.87    2.81 
   7  14  10   -0.25    2.62 
   7  14  10   -0.59    1.85 
   7  14  10    0.82    0.99 
  -8 -14 -10    0.86    0.40 
   8  14  10    1.70    1.02 
   8  14  10   -2.21    1.36 
   8  14  10    4.35    2.60 
   8  14  10    1.01    0.38 
   8  14  10   -1.31    2.14 
   5 -15 -10    2.52    2.64 
  -5  15  10    0.74    3.97 
  -5  15  10   -1.67    2.00 
   4 -15 -10    1.59    0.66 
   4 -15 -10   -5.76    2.73 
   4 -15 -10    1.31    3.14 
  -4  15  10    5.10    2.79 
  -4  15  10    5.92    5.07 
  -4  15  10    3.71    3.41 
  -4  15  10    2.83    0.78 
   3 -15 -10    2.54    3.74 
   3 -15 -10   -4.52    3.35 
   3 -15 -10   -0.31    0.31 
   3 -15 -10    0.06    0.60 
  -3  15  10   -0.33    0.44 
  -3  15  10    3.95    2.96 
  -3  15  10   -7.47    4.38 
  -3  15  10    7.98    5.88 
  -3  15  10    0.74    2.97 
  -3  15  10   -2.59    3.25 
   2 -15 -10   -3.92    3.20 
   2 -15 -10    0.57    0.47 
   2 -15 -10    1.25    0.77 
   2 -15 -10   -0.76    3.56 
  -2  15  10    2.43    0.64 
  -2  15  10    4.95    3.69 
  -2  15  10   -0.04    5.53 
  -2  15  10    0.13    3.08 
  -2  15  10   -4.02    4.71 
  -2  15  10    2.29    3.49 
  -2  15  10   -2.55    3.40 
   1 -15 -10    0.48    0.39 
   1 -15 -10    0.68    0.71 
   1 -15 -10   -1.89    3.62 
   1 -15 -10   -4.66    3.71 
  -1  15  10    1.53    3.36 
  -1  15  10    3.86    3.34 
  -1  15  10    7.62    5.24 
  -1  15  10    8.63    4.17 
  -1  15  10    0.84    0.53 
  -1  15  10    2.69    3.83 
   0 -15 -10   11.35    2.77 
   0 -15 -10    6.50    2.86 
   0 -15 -10    6.61    4.56 
   0  15  10    9.28    4.90 
   0  15  10   25.42    5.39 
   0  15  10    0.67    4.22 
   0  15  10    2.73    4.69 
   0  15  10    1.56    5.74 
  -1 -15 -10    0.82    0.83 
  -1 -15 -10    0.66    0.52 
  -1 -15 -10    1.07    3.74 
   1  15  10    3.36    5.25 
   1  15  10    1.90    0.58 
   1  15  10    1.36    3.22 
   1  15  10   -0.55    3.76 
   1  15  10    4.30    3.78 
   1  15  10   -1.04    3.74 
  -2 -15 -10    2.14    3.72 
  -2 -15 -10    0.77    1.05 
   2  15  10    2.76    3.72 
   2  15  10   -1.04    4.89 
   2  15  10   -0.56    3.60 
   2  15  10    2.74    3.61 
   2  15  10    3.51    0.89 
  -3 -15 -10    0.12    0.82 
  -3 -15 -10   -1.17    3.34 
   3  15  10    7.57    4.36 
   3  15  10   -1.37    1.16 
   3  15  10   -1.94    2.92 
   3  15  10    4.89    5.34 
   3  15  10    1.94    0.51 
   3  15  10   -1.29    3.60 
  -4 -15 -10    1.61    3.35 
  -4 -15 -10    0.76    0.77 
   4  15  10   -1.54    5.05 
   4  15  10    3.19    3.60 
   4  15  10   -1.70    2.69 
   4  15  10    0.11    0.44 
   4  15  10    0.42    1.16 
  -5 -15 -10    0.95    0.80 
   5  15  10    0.81    5.07 
   5  15  10   -1.76    1.02 
   5  15  10    3.54    3.11 
   5  15  10    0.56    3.34 
   5  15  10    0.68    0.41 
  -6 -15 -10    0.17    0.74 
  -6 -15 -10    0.31    0.34 
   6  15  10    3.63    2.89 
   6  15  10    0.60    0.96 
   6  15  10    0.38    0.35 
   6  15  10    0.86    3.10 
  -7 -15 -10    2.05    0.66 
  -7 -15 -10    2.14    1.15 
   7  15  10    0.70    1.00 
   7  15  10    1.95    0.65 
   7  15  10    1.38    2.27 
   7  15  10    2.76    2.77 
   4 -16 -10    0.91    0.31 
   4 -16 -10   -0.70    2.60 
  -4  16  10    0.48    0.44 
  -4  16  10    0.02    3.83 
  -4  16  10   -0.42    2.41 
  -4  16  10    1.61    2.34 
   3 -16 -10    0.57    0.57 
   3 -16 -10    0.31    0.31 
   3 -16 -10   -1.13    2.92 
  -3  16  10   -1.81    3.94 
  -3  16  10    0.41    0.43 
  -3  16  10    2.82    2.82 
  -3  16  10    2.12    2.58 
  -3  16  10    3.65    4.69 
  -3  16  10    1.89    2.82 
   2 -16 -10    0.74    0.53 
   2 -16 -10    2.08    0.74 
   2 -16 -10   -1.76    3.13 
  -2  16  10    5.27    5.02 
  -2  16  10   -0.01    2.86 
  -2  16  10    7.56    5.39 
  -2  16  10    1.94    3.04 
  -2  16  10    2.01    2.90 
  -2  16  10    2.02    0.65 
  -2  16  10    2.23    2.91 
   1 -16 -10    1.16    0.76 
   1 -16 -10    2.40    3.47 
  -1  16  10    6.80    5.47 
  -1  16  10    7.58    3.83 
  -1  16  10    6.49    3.34 
  -1  16  10    2.20    3.25 
  -1  16  10   -2.47    2.93 
   0 -16 -10   -0.41    0.33 
   0 -16 -10    0.21    3.32 
   0 -16 -10    0.24    0.63 
   0  16  10    0.65    0.46 
   0  16  10    4.00    5.27 
   0  16  10    7.37    3.76 
   0  16  10    0.77    2.98 
   0  16  10    0.70    3.25 
   0  16  10    5.04    3.57 
  -1 -16 -10    3.12    3.16 
  -1 -16 -10   -0.37    0.37 
  -1 -16 -10   -0.14    0.69 
   1  16  10    1.54    3.68 
   1  16  10   -0.05    3.25 
   1  16  10   -1.37    3.64 
   1  16  10    4.76    5.59 
   1  16  10    1.33    0.46 
   1  16  10   -2.73    3.07 
  -2 -16 -10    0.26    0.40 
  -2 -16 -10   -0.23    0.70 
  -2 -16 -10   -1.17    3.27 
   2  16  10    1.28    3.67 
   2  16  10    1.95    3.07 
   2  16  10    6.53    4.93 
   2  16  10    0.17    0.40 
   2  16  10    0.05    3.50 
  -3 -16 -10    0.80    3.73 
  -3 -16 -10    2.48    1.11 
   3  16  10   -0.81    2.99 
   3  16  10    2.72    0.88 
   3  16  10   -1.13    3.38 
   3  16  10    5.30    5.27 
   3  16  10    3.99    3.34 
  -4 -16 -10    0.76    0.74 
   4  16  10    2.75    2.92 
   4  16  10   -3.04    2.88 
   4  16  10   -0.25    4.57 
   4  16  10   -0.67    0.97 
   4  16  10    1.04    0.44 
  -5 -16 -10    1.52    0.75 
   5  16  10    2.19    4.60 
   5  16  10    1.05    0.45 
   5  16  10   -0.36    2.90 
   5  16  10   -0.12    0.92 
   5  16  10   -0.71    2.50 
  -6 -16 -10    5.75    1.55 
   6  16  10    5.90    3.26 
   6  16  10    9.33    3.23 
   6  16  10    4.73    1.79 
   6  16  10    4.36    1.53 
   3 -17 -10    0.78    2.53 
   3 -17 -10    0.34    0.22 
  -3  17  10    4.18    2.47 
  -3  17  10   -1.48    2.16 
  -3  17  10   -5.81    2.98 
  -3  17  10    2.27    4.01 
  -3  17  10    0.07    0.33 
  -3  17  10    1.62    2.31 
   2 -17 -10   -0.18    0.26 
   2 -17 -10   -2.44    2.69 
  -2  17  10   -1.08    0.32 
  -2  17  10    0.72    2.32 
  -2  17  10    2.45    2.62 
  -2  17  10   -1.88    4.17 
  -2  17  10   -1.01    2.44 
   1 -17 -10    0.02    0.55 
   1 -17 -10    0.65    0.35 
  -1  17  10    0.84    4.23 
  -1  17  10    0.66    2.85 
  -1  17  10   -0.86    2.86 
  -1  17  10    1.20    0.45 
  -1  17  10   -0.38    2.64 
   0 -17 -10    0.49    0.59 
   0 -17 -10   -0.64    3.21 
   0 -17 -10    0.53    0.36 
   0  17  10   -3.97    2.48 
   0  17  10    1.16    2.82 
   0  17  10    6.46    4.83 
   0  17  10    4.65    3.28 
   0  17  10    1.02    2.84 
   0  17  10    0.86    0.44 
  -1 -17 -10   -0.25    0.32 
  -1 -17 -10    0.21    0.60 
   1  17  10    0.95    0.43 
   1  17  10    5.96    4.95 
   1  17  10    3.04    2.99 
   1  17  10    3.56    3.05 
   1  17  10    0.63    3.26 
  -2 -17 -10    0.06    0.66 
  -2 -17 -10    0.95    0.41 
   2  17  10    1.96    2.96 
   2  17  10    1.03    0.44 
   2  17  10   -0.67    2.78 
   2  17  10    5.25    4.47 
   2  17  10    4.88    3.42 
  -3 -17 -10    0.87    0.64 
   3  17  10    0.85    2.93 
   3  17  10   -7.67    3.75 
   3  17  10   -3.84    2.79 
   3  17  10    0.76    0.41 
  -4 -17 -10    0.14    0.63 
   4  17  10    0.69    0.35 
   4  17  10    3.49    2.67 
   4  17  10    3.64    3.07 
   4  17  10   -1.21    4.02 
   5  17  10    1.52    0.55 
   5  17  10    4.94    2.66 
   5  17  10   -1.20    2.34 
   1 -18 -10   -1.07    0.23 
  -1  18  10    0.40    2.33 
  -1  18  10   -0.28    2.14 
  -1  18  10    0.47    2.13 
  -1  18  10    0.08    0.30 
  -1  18  10    1.53    3.53 
   0  18  10    2.20    2.64 
   0  18  10    1.71    2.42 
   0  18  10   -0.11    0.28 
   0  18  10    1.35    2.21 
   0  18  10    0.95    3.79 
  -1 -18 -10   -0.52    0.26 
   1  18  10    1.34    0.35 
   1  18  10   -1.44    2.57 
   1  18  10   -3.02    2.10 
   1  18  10    1.02    3.62 
  -2 -18 -10   -0.43    0.28 
   2  18  10    1.89    2.76 
   2  18  10    1.00    0.31 
   2  18  10   -0.04    2.28 
   2  18  10    4.63    4.12 
   3  18  10    1.15    2.27 
   3  18  10   -1.65    3.35 
   3  18  10    1.16    0.44 
   3  18  10   -0.95    2.23 
   4  18  10   -1.03    1.92 
   4  18  10   -2.32    2.15 
   4  18  10    1.47    0.51 
   4  18  10    1.95    3.45 
   2  12 -11   -0.16    1.96 
   2  12 -11    0.56    3.03 
   2  12 -11    3.49    3.34 
   2  12 -11    1.96    4.43 
   2  12 -11    1.51    2.13 
  -2 -12  11    2.87    2.13 
  -2 -12  11    0.55    0.25 
   1  12 -11    1.78    2.47 
   1  12 -11    5.20    3.66 
   1  12 -11    2.35    2.29 
   1  12 -11    0.94    3.43 
   1  12 -11    1.37    4.67 
  -1 -12  11    2.66    0.84 
   0  12 -11    0.38    2.08 
   0  12 -11   -1.75    3.65 
   0  12 -11   -3.51    2.70 
   0  12 -11    4.76    3.50 
   0  12 -11    2.27    2.41 
   0 -12  11    1.07    0.37 
  -1  12 -11   -0.04    2.82 
  -1  12 -11   -0.14    2.01 
  -1  12 -11   -1.28    5.14 
  -1  12 -11    1.92    2.69 
  -1  12 -11   -1.38    3.07 
  -1  12 -11    1.39    2.23 
   1 -12  11   -0.03    0.17 
   1 -12  11   -0.89    2.31 
   4  11 -11   -0.14    1.82 
   4  11 -11   -3.25    3.82 
   4  11 -11    6.47    4.03 
   4  11 -11   -0.21    3.25 
   4  11 -11    0.31    3.17 
  -4 -11  11    0.41    0.21 
   3  11 -11    5.21    4.90 
   3  11 -11   -1.84    3.66 
   3  11 -11    2.21    2.28 
   3  11 -11    1.33    4.15 
   3  11 -11   -2.06    4.71 
  -3 -11  11    0.25    0.18 
  -3 -11  11   -1.11    0.43 
   2  11 -11    4.46    2.97 
   2  11 -11    2.03    4.17 
   2  11 -11    3.75    4.24 
   2  11 -11    0.97    2.70 
   2  11 -11   -3.14    5.27 
  -2 -11  11    1.89    1.00 
  -2 -11  11    3.06    0.87 
   1  11 -11    0.00    3.68 
   1  11 -11    1.55    4.03 
   1  11 -11   -5.81    4.61 
   1  11 -11    3.38    2.71 
   1  11 -11   -2.25    2.49 
  -1 -11  11    0.86    0.24 
  -1 -11  11   -0.49    0.50 
   0  11 -11    4.94    4.20 
   0  11 -11    2.10    2.91 
   0  11 -11   -3.98    4.11 
   0  11 -11    1.04    5.31 
   0  11 -11    6.58    2.88 
   0 -11  11    4.68    4.26 
   0 -11  11    2.29    0.73 
   0 -11  11    1.90    0.89 
  -1  11 -11    0.56    2.41 
  -1  11 -11   -1.36    4.94 
  -1  11 -11    6.06    2.74 
  -1  11 -11    3.06    3.61 
  -1  11 -11    0.81    2.80 
  -1  11 -11    0.90    3.99 
   1 -11  11    1.45    0.37 
   1 -11  11    3.26    3.12 
   1 -11  11   -0.25    0.57 
  -2  11 -11    3.31    2.45 
  -2  11 -11    7.50    3.78 
  -2  11 -11    2.92    2.63 
  -2  11 -11    3.37    4.10 
  -2  11 -11    2.13    3.89 
  -2  11 -11    4.65    3.06 
   2 -11  11    0.05    0.90 
   2 -11  11   -1.00    2.90 
   2 -11  11    3.43    0.77 
  -3  11 -11    4.47    3.82 
  -3  11 -11    2.49    2.73 
  -3  11 -11    0.93    2.68 
  -3  11 -11    0.18    2.35 
  -3  11 -11    0.91    1.99 
  -3  11 -11    0.66    3.09 
   3 -11  11    3.07    0.92 
   3 -11  11    2.68    2.93 
   5  10 -11    5.94    4.07 
   5  10 -11   -1.94    5.23 
   5  10 -11   -3.03    3.64 
   5  10 -11    2.45    2.48 
   5  10 -11   -0.28    3.92 
  -5 -10  11    0.61    0.29 
  -5 -10  11    6.03    4.22 
   4  10 -11   -5.70    5.07 
   4  10 -11    5.62    4.72 
   4  10 -11    5.77    4.56 
   4  10 -11   11.68    3.40 
   4  10 -11   18.67    5.21 
  -4 -10  11    2.42    1.28 
  -4 -10  11    3.93    1.16 
   3  10 -11   12.04    6.10 
   3  10 -11    6.30    3.42 
   3  10 -11   13.94    5.29 
   3  10 -11    9.56    5.13 
   3  10 -11    9.81    5.02 
  -3 -10  11    3.59    1.48 
  -3 -10  11    4.42    1.35 
   2  10 -11   -2.64    4.63 
   2  10 -11    7.78    3.05 
   2  10 -11   -4.18    5.25 
   2  10 -11    2.17    4.52 
   2  10 -11    5.39    4.36 
   2  10 -11    0.11    2.86 
  -2 -10  11    0.99    0.43 
  -2 -10  11    1.31    0.69 
   1  10 -11    3.46    5.67 
   1  10 -11    0.78    4.88 
   1  10 -11    0.95    2.59 
   1  10 -11    1.83    3.18 
   1  10 -11    1.76    4.20 
  -1 -10  11   -0.35    0.59 
  -1 -10  11    0.85    0.28 
   0  10 -11    3.68    3.97 
   0  10 -11    1.53    3.17 
   0  10 -11    3.93    4.91 
   0  10 -11   -4.42    5.10 
   0  10 -11   -0.93    3.26 
   0  10 -11    6.99    3.21 
   0 -10  11    2.61    0.84 
   0 -10  11    2.80    3.55 
   0 -10  11    2.40    1.02 
  -1  10 -11    0.35    2.88 
  -1  10 -11   -1.46    4.04 
  -1  10 -11   -2.96    2.80 
  -1  10 -11    2.23    3.37 
  -1  10 -11   -0.55    5.02 
  -1  10 -11    0.70    3.50 
   1 -10  11   -0.66    3.55 
   1 -10  11    0.38    0.23 
   1 -10  11    0.01    0.56 
  -2  10 -11    1.25    2.89 
  -2  10 -11    5.90    5.14 
  -2  10 -11    0.22    3.03 
  -2  10 -11    6.00    4.36 
  -2  10 -11    2.12    2.76 
  -2  10 -11    0.56    3.66 
   2 -10  11   -0.28    3.61 
   2 -10  11    0.28    0.22 
   2 -10  11   -0.17    0.56 
  -3  10 -11    0.76    4.05 
  -3  10 -11    1.12    3.12 
  -3  10 -11   -1.12    2.86 
  -3  10 -11    2.66    2.64 
  -3  10 -11   -4.53    3.89 
  -3  10 -11    1.98    2.61 
   3 -10  11    0.10    0.21 
   3 -10  11   -2.67    3.09 
   3 -10  11   -0.29    0.65 
  -4  10 -11    0.20    3.18 
  -4  10 -11    3.07    3.01 
  -4  10 -11    1.91    3.39 
  -4  10 -11   -0.59    1.98 
  -4  10 -11   -4.11    2.24 
   4 -10  11    2.03    3.77 
   4 -10  11    1.38    0.44 
   4 -10  11    1.11    3.01 
   6   9 -11   -3.09    3.58 
   6   9 -11    3.58    3.29 
   6   9 -11    3.11    4.47 
   6   9 -11   -2.80    3.56 
   6   9 -11    3.12    1.56 
  -6  -9  11    1.09    0.43 
   5   9 -11    4.11    5.25 
   5   9 -11    4.35    1.85 
   5   9 -11    3.11    4.28 
   5   9 -11    0.68    3.45 
   5   9 -11    5.50    4.84 
   5   9 -11    2.36    4.59 
  -5  -9  11    1.01    0.74 
   4   9 -11    2.87    5.49 
   4   9 -11   -4.71    5.42 
   4   9 -11   12.05    5.13 
   4   9 -11    3.77    5.40 
   4   9 -11    6.63    3.85 
  -4  -9  11    3.05    1.27 
  -4  -9  11    3.59    1.11 
   3   9 -11    3.54    4.96 
   3   9 -11   -2.22    6.00 
   3   9 -11    3.73    4.92 
   3   9 -11    5.30    5.50 
   3   9 -11    9.87    4.12 
  -3  -9  11    2.62    1.21 
  -3  -9  11    3.18    1.04 
  -3  -9  11    5.88    3.32 
   2   9 -11   -0.82    3.28 
   2   9 -11    4.02    5.34 
   2   9 -11    1.19    6.59 
   2   9 -11    2.17    4.48 
   2   9 -11    9.66    5.64 
   2   9 -11    5.53    3.47 
  -2  -9  11    2.34    0.76 
  -2  -9  11    2.30    2.16 
  -2  -9  11    2.05    0.98 
   1   9 -11   -4.61    4.29 
   1   9 -11    1.99    4.49 
   1   9 -11    0.90    3.23 
   1   9 -11    7.28    5.19 
   1   9 -11    2.89    6.02 
   1   9 -11   -1.69    2.85 
  -1  -9  11   -0.19    0.65 
  -1  -9  11    2.74    2.11 
  -1  -9  11    0.84    0.33 
   0   9 -11    2.28    3.10 
   0   9 -11   -2.93    4.48 
   0   9 -11   -0.14    3.40 
   0   9 -11    0.88    4.27 
   0   9 -11    1.61    5.91 
   0   9 -11    0.21    3.43 
   0  -9  11    1.48    0.46 
   0  -9  11    0.32    0.71 
   0  -9  11    2.39    2.25 
   0  -9  11   -2.33    3.58 
  -1   9 -11   -1.34    4.89 
  -1   9 -11    1.66    3.54 
  -1   9 -11    1.19    5.33 
  -1   9 -11   -0.29    3.01 
  -1   9 -11   -1.79    3.15 
  -1   9 -11    1.11    4.12 
   1  -9  11   -0.34    0.62 
   1  -9  11    0.36    0.24 
   1  -9  11   -3.04    3.94 
   1  -9  11    2.19    2.43 
  -2   9 -11    4.11    3.55 
  -2   9 -11    0.97    3.26 
  -2   9 -11   -2.96    4.32 
  -2   9 -11   -1.78    3.59 
  -2   9 -11   -5.26    5.33 
  -2   9 -11    2.23    4.10 
   2  -9  11    4.67    1.48 
   2  -9  11    2.70    4.28 
  -3   9 -11    2.60    3.16 
  -3   9 -11   -0.06    3.03 
  -3   9 -11   -2.35    3.22 
  -3   9 -11   -1.28    3.48 
  -3   9 -11    2.42    4.95 
  -3   9 -11   -0.01    4.52 
   3  -9  11    0.77    0.26 
   3  -9  11   -0.95    0.59 
   3  -9  11    3.89    4.02 
   3  -9  11   -0.96    4.73 
  -4   9 -11    1.78    3.56 
  -4   9 -11    1.28    3.89 
  -4   9 -11    4.04    2.87 
  -4   9 -11   -0.37    2.75 
   4  -9  11   -1.18    4.72 
   4  -9  11    1.16    3.51 
   4  -9  11    1.41    0.50 
  -5   9 -11   -0.19    3.15 
  -5   9 -11    2.20    3.01 
  -5   9 -11    2.40    2.32 
   5  -9  11   -0.50    2.96 
   5  -9  11    0.41    4.45 
   7   8 -11   -0.13    3.20 
   7   8 -11    1.50    4.55 
   7   8 -11    0.03    3.68 
   7   8 -11   -0.41    3.38 
   7   8 -11    0.59    1.39 
  -7  -8  11   -3.20    3.09 
  -7  -8  11    0.05    0.20 
   6   8 -11    1.03    5.08 
   6   8 -11    1.52    3.83 
   6   8 -11   -1.47    4.52 
   6   8 -11   -2.62    1.64 
   6   8 -11   -2.17    4.35 
  -6  -8  11    0.04    0.25 
  -6  -8  11    1.15    0.61 
   5   8 -11    8.59    4.55 
   5   8 -11    5.34    5.14 
   5   8 -11    8.22    2.65 
   5   8 -11   -6.20    5.24 
   5   8 -11   -1.92    5.75 
   5   8 -11   11.16    5.91 
  -5  -8  11    2.91    1.55 
  -5  -8  11    4.84    1.40 
   4   8 -11    4.46    6.44 
   4   8 -11    3.09    2.11 
   4   8 -11    1.87    5.86 
   4   8 -11   -6.11    4.73 
   4   8 -11   -2.76    4.95 
   4   8 -11    0.43    3.63 
  -4  -8  11    0.52    1.96 
  -4  -8  11    0.60    0.67 
  -4  -8  11    0.26    0.26 
   3   8 -11   -2.07    4.72 
   3   8 -11   -8.78    5.42 
   3   8 -11   -6.19    5.40 
   3   8 -11    1.58    4.48 
   3   8 -11   -2.34    3.56 
  -3  -8  11   -0.38    0.63 
  -3  -8  11   -0.41    0.23 
  -3  -8  11   -2.90    2.93 
  -3  -8  11   -0.73    2.12 
   2   8 -11   -0.21    6.07 
   2   8 -11    0.28    3.40 
   2   8 -11    1.37    3.64 
   2   8 -11    7.26    5.70 
   2   8 -11    1.69    5.68 
   2   8 -11   -1.89    4.45 
  -2  -8  11    1.53    0.74 
  -2  -8  11    1.98    2.24 
  -2  -8  11    0.68    0.38 
   1   8 -11   16.02    4.66 
   1   8 -11   22.09    7.20 
   1   8 -11   14.23    4.58 
   1   8 -11   14.46    4.70 
   1   8 -11    3.50    7.74 
   1   8 -11    7.59    7.16 
   1   8 -11   34.14    7.85 
   1   8 -11    6.75    5.63 
   1   8 -11   19.80    4.90 
   1   8 -11   28.52    6.44 
  -1  -8  11   13.37    4.24 
  -1  -8  11   13.33    4.14 
  -1  -8  11    7.62    4.65 
  -1  -8  11   12.45    4.89 
  -1  -8  11    7.67    4.53 
   0   8 -11    6.02    4.68 
   0   8 -11    1.35    2.31 
   0   8 -11    4.81    2.47 
   0   8 -11    4.53    2.02 
   0   8 -11    2.27    3.96 
   0   8 -11    5.80    3.71 
   0   8 -11    0.39    3.40 
   0   8 -11    3.98    6.51 
   0   8 -11    3.06    5.33 
   0   8 -11    3.18    5.10 
   0  -8  11    3.35    4.22 
   0  -8  11    4.65    2.26 
   0  -8  11    5.82    2.33 
   0  -8  11    1.64    2.60 
   0  -8  11    3.68    2.16 
  -1   8 -11   -1.26    2.24 
  -1   8 -11    6.16    4.63 
  -1   8 -11    0.04    4.66 
  -1   8 -11   -1.18    3.30 
  -1   8 -11    4.38    6.20 
  -1   8 -11    2.72    1.66 
  -1   8 -11   -2.79    3.69 
  -1   8 -11    4.17    3.73 
   1  -8  11    0.98    2.47 
   1  -8  11    3.45    3.99 
   1  -8  11    0.32    0.25 
   1  -8  11   -0.28    0.64 
  -2   8 -11    3.01    4.83 
  -2   8 -11    7.61    5.83 
  -2   8 -11   19.06    5.01 
  -2   8 -11    4.77    4.39 
  -2   8 -11   11.94    5.18 
  -2   8 -11   -0.83    6.07 
   2  -8  11    9.83    4.02 
   2  -8  11    9.27    2.56 
   2  -8  11    1.93    4.75 
   2  -8  11    5.40    2.65 
  -3   8 -11    1.80    3.74 
  -3   8 -11    4.95    5.12 
  -3   8 -11    0.10    3.05 
  -3   8 -11   -2.14    3.81 
  -3   8 -11    1.23    3.10 
   3  -8  11    4.93    5.32 
   3  -8  11    0.18    0.25 
   3  -8  11   -1.03    0.65 
   3  -8  11    1.26    4.33 
  -4   8 -11    2.23    3.06 
  -4   8 -11   -2.15    2.82 
  -4   8 -11    1.06    3.95 
  -4   8 -11   -0.24    4.04 
   4  -8  11   -4.08    3.27 
   4  -8  11    1.22    5.36 
   4  -8  11    0.01    0.23 
  -5   8 -11   -1.05    3.77 
  -5   8 -11    2.75    3.35 
  -5   8 -11   -0.54    2.46 
   5  -8  11    0.91    3.23 
   5  -8  11   -2.56    4.75 
  -6   8 -11   -2.28    2.98 
  -6   8 -11    2.35    2.21 
  -6   8 -11   -2.26    2.26 
   6  -8  11    0.25    2.66 
   6  -8  11    1.72    4.24 
   7   7 -11    5.23    5.11 
   7   7 -11    0.62    4.52 
   7   7 -11   24.65    5.19 
   7   7 -11    3.73    5.71 
   7   7 -11    7.57    2.49 
  -7  -7  11    3.10    1.61 
  -7  -7  11    5.25    1.50 
  -7  -7  11   -2.16    3.72 
   6   7 -11    2.73    5.01 
   6   7 -11    3.12    2.37 
   6   7 -11    8.61    5.32 
   6   7 -11    4.86    4.16 
   6   7 -11    4.93    6.49 
  -6  -7  11    2.83    1.06 
  -6  -7  11    2.10    0.79 
   5   7 -11    2.09    5.53 
   5   7 -11    2.39    2.56 
   5   7 -11   -1.37    4.50 
   5   7 -11   11.13    7.00 
   5   7 -11    5.82    4.68 
   5   7 -11    2.19    5.81 
  -5  -7  11    2.12    1.04 
  -5  -7  11    2.34    2.31 
  -5  -7  11    2.47    0.80 
   4   7 -11   -0.41    2.42 
   4   7 -11    2.48    6.10 
   4   7 -11   -1.05    4.64 
   4   7 -11   -6.51    5.28 
   4   7 -11    6.01    5.95 
   4   7 -11   -2.91    3.83 
  -4  -7  11    0.96    0.70 
  -4  -7  11    2.81    2.31 
  -4  -7  11    0.26    0.29 
   3   7 -11    1.61    2.02 
   3   7 -11   13.03    6.98 
   3   7 -11    0.67    1.60 
   3   7 -11   -0.39    3.82 
   3   7 -11    3.87    5.49 
   3   7 -11    2.87    6.87 
   3   7 -11    4.20    1.77 
   3   7 -11    0.08    1.62 
   3   7 -11    0.56    3.34 
   3   7 -11   -0.37    1.58 
   3   7 -11    0.09    4.64 
  -3  -7  11    0.60    0.25 
  -3  -7  11    1.23    1.61 
  -3  -7  11    0.27    2.85 
  -3  -7  11   -2.12    2.20 
  -3  -7  11    1.13    1.49 
  -3  -7  11   -0.59    0.63 
   2   7 -11   28.89    8.19 
   2   7 -11    6.48   10.19 
   2   7 -11   15.96    8.07 
   2   7 -11   31.33   10.65 
   2   7 -11   49.48   10.98 
   2   7 -11   12.29    8.79 
   2   7 -11   23.55    8.15 
   2   7 -11   20.27    8.12 
   2   7 -11   56.20   10.03 
   2   7 -11   27.65    9.51 
  -2  -7  11   26.06    7.79 
  -2  -7  11   31.77    8.29 
  -2  -7  11   27.68    7.87 
  -2  -7  11   23.74    8.45 
  -2  -7  11   15.96    8.11 
   1   7 -11   21.39    6.69 
   1   7 -11   -1.20    5.95 
   1   7 -11   19.84    5.91 
   1   7 -11   11.95    3.31 
   1   7 -11    0.81    4.55 
   1   7 -11    8.38    3.27 
   1   7 -11   10.03    3.21 
   1   7 -11   19.30    5.29 
   1   7 -11   12.44    3.23 
   1   7 -11   -1.58    6.49 
  -1  -7  11    3.67    3.18 
  -1  -7  11    9.23    2.69 
  -1  -7  11   11.43    3.45 
  -1  -7  11    5.28    3.65 
  -1  -7  11    7.54    2.79 
   0   7 -11    0.68    3.34 
   0   7 -11    1.16    4.45 
   0   7 -11    0.32    3.62 
   0   7 -11   -0.25    6.36 
   0   7 -11    1.57    3.44 
   0   7 -11   -1.46    1.60 
   0   7 -11    1.41    5.51 
   0   7 -11   -2.46    1.38 
   0   7 -11    1.40    1.90 
   0   7 -11   -0.90    1.42 
   0   7 -11    4.67    5.38 
   0  -7  11   -0.20    1.55 
   0  -7  11    2.14    4.19 
   0  -7  11    1.66    1.59 
   0  -7  11    1.77    0.73 
   0  -7  11    0.69    0.33 
   0  -7  11    3.02    2.45 
  -1   7 -11    0.81    5.32 
  -1   7 -11    2.33    1.66 
  -1   7 -11    1.33    1.29 
  -1   7 -11    0.48    3.41 
  -1   7 -11    7.30    5.75 
  -1   7 -11    0.18    1.18 
  -1   7 -11    0.79    1.81 
  -1   7 -11    2.92    3.54 
  -1   7 -11   -6.19    3.60 
  -1   7 -11    0.69    5.74 
  -1   7 -11   -5.10    3.80 
   1  -7  11    0.11    0.24 
   1  -7  11    0.53    4.24 
   1  -7  11    1.12    1.70 
   1  -7  11   -1.45    2.55 
   1  -7  11    1.04    1.94 
   1  -7  11   -2.73    1.82 
   1  -7  11    0.97    0.65 
  -2   7 -11    4.24    4.16 
  -2   7 -11    0.35    3.85 
  -2   7 -11    0.75    1.41 
  -2   7 -11    3.34    2.28 
  -2   7 -11    1.24    3.68 
  -2   7 -11   -0.59    2.19 
  -2   7 -11   10.65    5.14 
  -2   7 -11   -0.06    3.36 
  -2   7 -11    2.12    5.73 
  -2   7 -11    0.53    1.48 
   2  -7  11    2.39    2.15 
   2  -7  11    2.38    4.51 
   2  -7  11    2.16    0.67 
   2  -7  11    1.13    1.94 
   2  -7  11    1.94    2.86 
   2  -7  11    2.60    0.97 
   2  -7  11    0.49    2.16 
  -3   7 -11    6.19    4.53 
  -3   7 -11    3.73    4.92 
  -3   7 -11   -0.58    3.87 
  -3   7 -11   13.28    4.57 
   3  -7  11    0.67    5.57 
   3  -7  11   -6.90    4.12 
   3  -7  11    5.29    1.91 
   3  -7  11    5.65    1.74 
  -4   7 -11   -0.23    3.17 
  -4   7 -11   -1.99    2.77 
  -4   7 -11   -3.30    3.68 
  -4   7 -11   -2.23    4.39 
   4  -7  11    3.94    5.76 
   4  -7  11    0.05    0.24 
   4  -7  11   -4.55    4.18 
  -5   7 -11    7.76    3.77 
  -5   7 -11   -3.06    4.34 
  -5   7 -11    0.41    3.86 
   5  -7  11    1.87    5.90 
   5  -7  11    5.58    4.20 
  -6   7 -11   -2.33    2.95 
  -6   7 -11    0.29    3.67 
  -6   7 -11    0.34    2.54 
   6  -7  11   -2.65    3.09 
   6  -7  11   -1.60    4.64 
  -7   7 -11    1.06    2.03 
  -7   7 -11    0.46    2.73 
   7  -7  11   -0.81    4.02 
   8   6 -11    9.05    3.52 
   8   6 -11    5.66    4.16 
   8   6 -11   10.45    5.21 
   8   6 -11    4.00    1.91 
   8   6 -11    2.50    4.03 
  -8  -6  11   -4.24    3.28 
  -8  -6  11    2.07    0.75 
   7   6 -11   -0.68    3.71 
   7   6 -11    1.98    4.87 
   7   6 -11   -0.09    2.11 
   7   6 -11   -1.87    4.37 
   7   6 -11   -4.71    5.64 
  -7  -6  11    1.38    0.81 
  -7  -6  11    1.64    0.52 
  -7  -6  11   -4.43    3.72 
   6   6 -11   29.36    6.31 
   6   6 -11    2.32    6.01 
   6   6 -11    1.56    7.25 
   6   6 -11    3.91    5.60 
   6   6 -11    7.16    5.71 
   6   6 -11    6.28    3.38 
  -6  -6  11    6.39    2.16 
  -6  -6  11    7.64    2.33 
  -6  -6  11    3.55    6.11 
   5   6 -11   -5.29    5.96 
   5   6 -11   -2.71    2.34 
   5   6 -11    5.29    4.37 
   5   6 -11  -12.12    6.19 
   5   6 -11   -1.54    4.47 
   5   6 -11   -0.70    5.37 
  -5  -6  11    0.12    0.25 
  -5  -6  11    0.36    0.71 
  -5  -6  11    0.86    2.36 
   4   6 -11   17.42    7.15 
   4   6 -11   16.32    8.52 
   4   6 -11   16.00    4.13 
   4   6 -11    5.30    7.39 
   4   6 -11    6.83    6.09 
   4   6 -11   22.99    4.51 
   4   6 -11   37.59    7.22 
   4   6 -11    4.38    3.63 
   4   6 -11    5.18    3.66 
   4   6 -11   13.01    3.94 
  -4  -6  11   13.89    4.22 
  -4  -6  11    4.28    3.65 
  -4  -6  11   15.21    3.39 
  -4  -6  11    6.39    3.65 
  -4  -6  11    9.12    3.24 
   3   6 -11   -2.52    1.46 
   3   6 -11    0.75    1.51 
   3   6 -11    0.63    6.77 
   3   6 -11   -1.56    1.34 
   3   6 -11   -8.16    5.70 
   3   6 -11   -3.47    2.43 
   3   6 -11    2.60    4.68 
   3   6 -11   -3.21    4.41 
   3   6 -11   -0.03    1.64 
   3   6 -11   -4.30    2.74 
   3   6 -11   -0.71    4.06 
  -3  -6  11   -0.01    1.68 
  -3  -6  11    0.37    1.28 
  -3  -6  11   -0.38    1.66 
  -3  -6  11   -0.34    0.21 
  -3  -6  11   -0.77    2.32 
  -3  -6  11    0.10    0.64 
  -3  -6  11   -2.31    2.88 
   2   6 -11    0.45    5.75 
   2   6 -11    0.88    1.86 
   2   6 -11    1.03    1.63 
   2   6 -11    2.78    1.83 
   2   6 -11    3.97    6.30 
   2   6 -11    4.46    3.52 
   2   6 -11    2.53    4.22 
   2   6 -11    7.68    5.10 
   2   6 -11    6.11    3.93 
   2   6 -11    2.16    1.85 
  -2  -6  11    1.88    0.82 
  -2  -6  11    6.77    2.54 
  -2  -6  11    2.62    1.82 
  -2  -6  11    3.60    1.83 
  -2  -6  11    3.72    1.04 
  -2  -6  11    1.41    2.26 
   1   6 -11    2.53    3.58 
   1   6 -11    1.03    1.43 
   1   6 -11    2.73    3.80 
   1   6 -11    4.97    1.68 
   1   6 -11    1.89    1.59 
   1   6 -11   -6.75    5.43 
   1   6 -11    2.36    4.28 
   1   6 -11    3.19    1.52 
   1   6 -11    5.74    4.79 
   1   6 -11    4.83    5.75 
  -1  -6  11    0.65    2.31 
  -1  -6  11    3.10    1.68 
  -1  -6  11    1.54    0.53 
  -1  -6  11    0.93    0.79 
  -1  -6  11    1.04    1.83 
   0   6 -11    8.99   10.78 
   0   6 -11   33.12   10.24 
   0   6 -11   65.23   12.58 
   0   6 -11   20.99   10.24 
   0   6 -11   13.38   11.87 
   0   6 -11   56.75   11.89 
   0   6 -11   39.59   12.61 
   0   6 -11   36.96   10.30 
   0   6 -11   38.40   10.52 
   0   6 -11    7.54   10.68 
   0   6 -11   32.85   10.25 
   0  -6  11   33.44   10.68 
   0  -6  11   31.09   10.39 
   0  -6  11   17.76   11.09 
   0  -6  11   34.23   10.08 
   0  -6  11   34.14   10.02 
   0  -6  11   23.53   10.35 
  -1   6 -11    1.64    1.60 
  -1   6 -11   -1.39    3.47 
  -1   6 -11    1.24    2.19 
  -1   6 -11    5.46    2.29 
  -1   6 -11   -0.76    5.51 
  -1   6 -11    4.13    1.67 
  -1   6 -11    3.31    4.59 
  -1   6 -11   10.38    4.24 
  -1   6 -11    2.66    3.73 
  -1   6 -11   -4.64    4.84 
  -1   6 -11   -5.22    5.06 
   1  -6  11    4.25    1.13 
   1  -6  11    3.72    2.84 
   1  -6  11    3.17    2.01 
   1  -6  11    1.06    2.00 
   1  -6  11    2.65    2.13 
   1  -6  11    2.39    4.40 
   1  -6  11    3.07    1.29 
  -2   6 -11    1.74    5.64 
  -2   6 -11    2.98    4.46 
  -2   6 -11    5.86    2.45 
  -2   6 -11    2.45    5.96 
  -2   6 -11   12.04    3.57 
  -2   6 -11    3.79    2.82 
  -2   6 -11    1.42    5.58 
  -2   6 -11   13.48    4.78 
  -2   6 -11   -3.18    3.63 
  -2   6 -11    6.15    2.37 
  -2   6 -11    6.30    4.90 
   2  -6  11    8.18    2.87 
   2  -6  11    7.05    3.52 
   2  -6  11    6.31    1.91 
   2  -6  11    7.39    5.12 
   2  -6  11    8.29    3.04 
   2  -6  11    5.64    2.78 
   2  -6  11    4.70    2.05 
  -3   6 -11    0.05    3.75 
  -3   6 -11   -5.50    4.62 
  -3   6 -11    2.20    3.98 
  -3   6 -11    2.38    3.76 
  -3   6 -11   -0.07    1.44 
  -3   6 -11    2.51    1.43 
   3  -6  11    5.24    2.10 
   3  -6  11    0.49    0.31 
   3  -6  11   -0.29    2.22 
   3  -6  11    0.03    2.00 
   3  -6  11    4.41    5.47 
   3  -6  11    0.42    0.76 
   3  -6  11    1.17    4.23 
  -4   6 -11   -0.19    1.92 
  -4   6 -11    1.76    2.15 
  -4   6 -11    8.26    4.94 
  -4   6 -11    5.70    3.54 
  -4   6 -11    5.35    4.12 
   4  -6  11   -4.61    4.54 
   4  -6  11    7.60    5.81 
   4  -6  11    4.96    2.83 
  -5   6 -11    1.15    3.20 
  -5   6 -11    5.19    3.96 
  -5   6 -11    6.13    4.72 
   5  -6  11    7.10    4.68 
   5  -6  11   -0.92    6.29 
  -6   6 -11    8.68    3.98 
  -6   6 -11    1.15    4.40 
  -6   6 -11    8.23    4.03 
   6  -6  11    1.53    5.77 
   6  -6  11    1.72    4.38 
  -7   6 -11   -1.63    2.27 
  -7   6 -11   -1.32    3.18 
   7  -6  11    4.11    4.80 
   8   5 -11    7.00    5.63 
   8   5 -11   -1.63    2.11 
   8   5 -11   -0.79    4.22 
   8   5 -11   -1.70    3.98 
   8   5 -11    0.55    3.12 
   8   5 -11    2.39    0.93 
  -8  -5  11    0.00    0.29 
  -8  -5  11   -7.70    3.06 
  -8  -5  11    2.34    0.76 
   7   5 -11    3.00    1.63 
   7   5 -11    3.79    4.00 
   7   5 -11    2.92    4.52 
   7   5 -11    3.57    2.78 
   7   5 -11   -0.81    4.93 
   7   5 -11    4.15    6.87 
  -7  -5  11    3.37    1.12 
  -7  -5  11   -1.91    4.52 
  -7  -5  11    4.23    1.36 
   6   5 -11   19.37    6.66 
   6   5 -11    1.74    5.78 
   6   5 -11   10.28    8.31 
   6   5 -11    5.01    6.63 
   6   5 -11   26.62    6.25 
   6   5 -11   14.95    4.27 
  -6  -5  11    3.09    6.67 
  -6  -5  11    6.53    2.89 
  -6  -5  11    9.41    2.77 
  -6  -5  11    9.03    3.84 
   5   5 -11   18.40    3.92 
   5   5 -11    5.27    3.27 
   5   5 -11    0.62    8.15 
   5   5 -11   11.88    6.13 
   5   5 -11   17.56    6.35 
   5   5 -11   41.41    7.00 
   5   5 -11   15.11    4.19 
   5   5 -11    6.72    3.34 
   5   5 -11   14.70    7.62 
   5   5 -11   11.59    3.58 
  -5  -5  11    5.47    6.24 
  -5  -5  11    7.55    2.89 
  -5  -5  11   10.28    3.85 
  -5  -5  11    2.01    3.10 
  -5  -5  11    8.68    3.41 
  -5  -5  11    9.43    2.78 
   4   5 -11    6.73    7.04 
   4   5 -11   14.79    6.82 
   4   5 -11   31.98    4.86 
   4   5 -11   14.86    3.95 
   4   5 -11   13.85    3.98 
   4   5 -11   11.04    3.71 
   4   5 -11    7.70    3.69 
   4   5 -11   22.93    6.11 
   4   5 -11    4.80    5.58 
   4   5 -11    4.45    8.01 
  -4  -5  11    8.15    4.16 
  -4  -5  11    6.00    3.60 
  -4  -5  11   11.43    3.82 
  -4  -5  11   10.43    3.21 
  -4  -5  11    9.51    3.32 
   3   5 -11    1.86    1.74 
   3   5 -11    4.33    6.05 
   3   5 -11   -8.68    5.86 
   3   5 -11   -0.56    1.48 
   3   5 -11    0.28    1.67 
   3   5 -11    1.72    1.65 
   3   5 -11   -6.31    3.66 
   3   5 -11    7.16    4.75 
   3   5 -11   -4.72    3.96 
   3   5 -11   -0.18    2.52 
   3   5 -11   -1.41    3.21 
   3   5 -11   -0.79    1.34 
  -3  -5  11    0.61    0.63 
  -3  -5  11    3.59    3.32 
  -3  -5  11    0.55    0.25 
  -3  -5  11    0.42    2.33 
  -3  -5  11   -1.29    1.31 
  -3  -5  11    0.02    1.65 
   2   5 -11   11.81    2.82 
   2   5 -11    6.57    6.73 
   2   5 -11   15.82    3.57 
   2   5 -11    5.55    2.66 
   2   5 -11   15.54    3.10 
   2   5 -11    6.20    5.06 
   2   5 -11   11.90    2.94 
   2   5 -11    9.37    4.18 
   2   5 -11   10.11    5.36 
   2   5 -11   18.52    5.02 
   2   5 -11    2.55    6.35 
  -2  -5  11    6.90    3.19 
  -2  -5  11    7.69    2.24 
  -2  -5  11    6.90    2.77 
  -2  -5  11    6.34    2.78 
  -2  -5  11    3.13    2.64 
  -2  -5  11    5.57    2.12 
   1   5 -11    0.24    1.37 
   1   5 -11   -0.78    1.38 
   1   5 -11   -1.91    3.23 
   1   5 -11   -3.39    5.47 
   1   5 -11   -0.13    1.30 
   1   5 -11    3.96    4.58 
   1   5 -11   -3.66    3.10 
   1   5 -11   -0.23    3.75 
   1   5 -11   -0.15    1.42 
   1   5 -11    1.18    5.76 
  -1  -5  11   -0.38    0.57 
  -1  -5  11   -0.88    1.41 
  -1  -5  11    0.44    1.64 
  -1  -5  11   -3.61    1.37 
  -1  -5  11    0.01    0.20 
  -1  -5  11   -0.68    2.12 
   0   5 -11   18.70    7.61 
   0   5 -11    8.47    2.85 
   0   5 -11    3.92    4.18 
   0   5 -11    0.92    5.91 
   0   5 -11   16.07    4.87 
   0   5 -11    7.22    2.91 
   0   5 -11    0.98    4.56 
   0   5 -11    8.14    2.87 
   0   5 -11    6.12    5.23 
   0   5 -11    7.94    4.93 
   0   5 -11   12.57    3.12 
   0   5 -11    7.32    3.08 
   0  -5  11    5.26    2.86 
   0  -5  11    8.00    2.53 
   0  -5  11    7.89    2.42 
   0  -5  11    5.44    4.60 
   0  -5  11    6.92    3.45 
   0  -5  11    4.17    2.97 
  -1   5 -11   -1.22    4.81 
  -1   5 -11    6.54    4.59 
  -1   5 -11    1.88    3.46 
  -1   5 -11   11.52    6.66 
  -1   5 -11    3.52    1.49 
  -1   5 -11    2.00    3.64 
  -1   5 -11    7.23    6.08 
  -1   5 -11    5.89    3.38 
  -1   5 -11    0.99    1.42 
  -1   5 -11    2.69    1.74 
  -1   5 -11    2.32    1.99 
   1  -5  11   -1.71    3.78 
   1  -5  11    3.77    2.66 
   1  -5  11    1.08    1.71 
   1  -5  11    2.64    2.17 
   1  -5  11    3.10    1.08 
   1  -5  11    0.01    1.87 
   1  -5  11    2.63    0.86 
  -2   5 -11   16.87    4.90 
  -2   5 -11    9.31    5.93 
  -2   5 -11   12.86    3.14 
  -2   5 -11    3.19    5.96 
  -2   5 -11    2.63    6.22 
  -2   5 -11   11.31    5.42 
  -2   5 -11    0.90    3.15 
  -2   5 -11    4.49    4.38 
  -2   5 -11    8.29    2.98 
   2  -5  11    8.26    2.66 
   2  -5  11    7.97    2.55 
   2  -5  11   14.92    4.43 
   2  -5  11    5.45    3.26 
   2  -5  11    4.85    4.84 
   2  -5  11    3.70    3.26 
   2  -5  11    8.23    3.34 
  -3   5 -11   -0.92    3.55 
  -3   5 -11   -3.92    4.24 
  -3   5 -11   -5.03    5.80 
  -3   5 -11   -5.44    3.26 
  -3   5 -11    1.13    1.31 
  -3   5 -11   -0.81    1.12 
  -3   5 -11    1.88    3.97 
   3  -5  11    2.42    1.84 
   3  -5  11   -5.55    3.79 
   3  -5  11    1.86    2.02 
   3  -5  11   -0.16    1.07 
   3  -5  11    0.40    5.15 
   3  -5  11   -0.19    0.23 
  -4   5 -11   12.18    3.88 
  -4   5 -11   10.75    5.93 
  -4   5 -11   27.14    6.32 
  -4   5 -11    4.90    3.81 
  -4   5 -11    0.33    5.63 
   4  -5  11    6.46    4.34 
   4  -5  11   12.37    3.57 
   4  -5  11   11.72    6.11 
   4  -5  11   -2.54    6.50 
   4  -5  11   17.19    4.49 
  -5   5 -11    3.90    4.17 
  -5   5 -11    1.34    3.62 
  -5   5 -11   -3.99    3.59 
   5  -5  11    5.51    6.50 
   5  -5  11   -5.79    4.08 
  -6   5 -11    7.18    4.33 
  -6   5 -11    2.32    3.49 
  -6   5 -11   -0.95    2.95 
   6  -5  11   -3.41    3.69 
   6  -5  11    4.26    6.13 
  -7   5 -11   -5.95    3.14 
  -7   5 -11    2.11    2.79 
   7  -5  11   -1.14    4.59 
  -8   5 -11    2.45    2.44 
   8  -5  11    0.98    0.46 
   8  -5  11   -0.96    4.04 
   8   4 -11   -3.62    4.88 
   8   4 -11    0.86    3.20 
   8   4 -11    0.43    3.99 
   8   4 -11    1.17    2.55 
   8   4 -11    0.70    1.05 
   8   4 -11   -2.32    4.05 
  -8  -4  11    2.05    0.85 
  -8  -4  11    1.22    0.48 
  -8  -4  11   -1.09    3.94 
   7   4 -11    0.45    0.96 
   7   4 -11    2.78    6.60 
   7   4 -11   -0.30    4.67 
   7   4 -11   -0.62    2.59 
   7   4 -11   10.86    4.34 
   7   4 -11    2.39    4.75 
  -7  -4  11    0.54    0.75 
  -7  -4  11   -0.93    4.37 
  -7  -4  11    1.12    0.40 
   6   4 -11    2.26    5.00 
   6   4 -11    4.71    4.40 
   6   4 -11    0.31    1.04 
   6   4 -11   -2.22    4.76 
   6   4 -11    1.85    2.78 
   6   4 -11   -1.13    6.71 
   6   4 -11   10.44    6.25 
  -6  -4  11    1.71    2.53 
  -6  -4  11   -0.18    0.25 
  -6  -4  11    0.30    0.72 
  -6  -4  11   -8.39    5.33 
   5   4 -11    5.67    1.88 
   5   4 -11    6.78    2.16 
   5   4 -11   20.48    4.85 
   5   4 -11    5.42    1.97 
   5   4 -11   -1.29    7.82 
   5   4 -11    3.17    5.11 
   5   4 -11    8.21    2.37 
   5   4 -11    2.47    6.53 
   5   4 -11    1.94    2.91 
   5   4 -11    8.01    4.99 
  -5  -4  11    1.54    1.92 
  -5  -4  11    0.65    2.76 
  -5  -4  11    2.63    1.96 
  -5  -4  11    3.28    0.98 
  -5  -4  11    2.73    5.69 
  -5  -4  11    1.02    1.19 
   4   4 -11    1.87    4.41 
   4   4 -11   -0.94    3.77 
   4   4 -11   -0.14    1.37 
   4   4 -11  -14.33    5.19 
   4   4 -11    6.58    7.40 
   4   4 -11    1.05    1.56 
   4   4 -11    2.29    4.85 
   4   4 -11    0.72    1.58 
   4   4 -11    0.71    2.65 
   4   4 -11   -0.12    1.43 
  -4  -4  11    0.27    2.41 
  -4  -4  11    0.88    0.66 
  -4  -4  11    1.83    1.68 
  -4  -4  11   -1.37    1.26 
  -4  -4  11   -0.33    0.18 
   3   4 -11   47.39    8.66 
   3   4 -11   22.91    6.85 
   3   4 -11   32.03    6.94 
   3   4 -11   25.25   10.19 
   3   4 -11   32.54    8.51 
   3   4 -11   41.83    7.55 
   3   4 -11    8.77    7.31 
   3   4 -11   33.84    8.78 
   3   4 -11   29.52    9.59 
   3   4 -11   23.11    6.77 
  -3  -4  11   20.75    6.39 
  -3  -4  11   18.42    6.45 
  -3  -4  11   16.34    6.72 
  -3  -4  11   27.80    7.65 
  -3  -4  11   28.88    6.93 
  -3  -4  11   14.17    6.94 
   2   4 -11   14.49    7.54 
   2   4 -11    9.20    5.62 
   2   4 -11   10.86    6.95 
   2   4 -11   18.50    4.31 
   2   4 -11   17.81    4.29 
   2   4 -11   22.27    4.33 
   2   4 -11   12.36    7.71 
   2   4 -11   36.01    7.40 
   2   4 -11   19.08    4.35 
  -2  -4  11    7.63    4.42 
  -2  -4  11   10.03    4.18 
  -2  -4  11   15.24    4.22 
  -2  -4  11   11.78    4.14 
  -2  -4  11   12.46    3.77 
  -2  -4  11    9.48    3.83 
   1   4 -11    4.54    2.08 
   1   4 -11    9.39    2.10 
   1   4 -11    9.32    2.30 
   1   4 -11    7.25    2.12 
  -1  -4  11    6.57    2.20 
  -1  -4  11    3.03    2.12 
  -1  -4  11    5.71    2.13 
  -1  -4  11    0.13    2.43 
   0   4 -11    4.27    2.27 
   0   4 -11    4.50    2.11 
   0   4 -11    9.41    2.46 
   0   4 -11    6.23    2.22 
   0   4 -11    5.34    2.35 
   0   4 -11    6.47    2.43 
   0  -4  11    2.84    2.22 
   0  -4  11    5.07    2.33 
   0  -4  11    4.70    1.87 
   0  -4  11    4.38    2.40 
   0  -4  11    8.66    2.90 
  -1   4 -11    8.44    2.82 
  -1   4 -11   13.62    3.17 
  -1   4 -11   11.82    2.91 
  -1   4 -11    9.10    3.10 
   1  -4  11    3.04    3.42 
   1  -4  11   11.73    3.19 
   1  -4  11    6.79    3.09 
  -2   4 -11   30.10    6.67 
  -2   4 -11   15.05    4.95 
  -2   4 -11    9.43    5.87 
  -2   4 -11   10.55    6.29 
  -2   4 -11   10.90    7.83 
  -2   4 -11    7.42    5.65 
  -2   4 -11   15.30    4.91 
   2  -4  11   13.74    4.68 
   2  -4  11   11.41    5.02 
   2  -4  11   16.64    5.32 
   2  -4  11    8.75    6.11 
   2  -4  11   15.50    4.60 
  -3   4 -11    2.19    4.06 
  -3   4 -11   -4.22    3.54 
  -3   4 -11    4.76    1.54 
  -3   4 -11   -3.26    6.05 
  -3   4 -11    2.97    1.35 
  -3   4 -11   -1.16    4.23 
  -3   4 -11   -0.53    3.44 
  -3   4 -11    1.43    1.38 
   3  -4  11   -3.26    4.87 
   3  -4  11    6.00    2.13 
   3  -4  11    1.60    0.60 
   3  -4  11   -4.44    3.85 
   3  -4  11    0.51    2.01 
  -4   4 -11    7.38    2.54 
  -4   4 -11    5.04    4.73 
  -4   4 -11    5.03    4.64 
  -4   4 -11   12.15    4.71 
  -4   4 -11    8.46    2.59 
  -4   4 -11   -0.38    5.94 
   4  -4  11    1.54    4.69 
   4  -4  11    6.20    3.00 
   4  -4  11    4.54    6.73 
   4  -4  11    1.59    3.06 
  -5   4 -11   -4.85    3.31 
  -5   4 -11    1.52    1.26 
  -5   4 -11   -0.46    3.40 
  -5   4 -11   -2.43    5.44 
  -5   4 -11   -1.04    4.24 
  -5   4 -11    0.50    0.97 
   5  -4  11   -0.91    2.47 
   5  -4  11   -3.13    2.27 
   5  -4  11    1.42    5.79 
   5  -4  11   -3.70    3.65 
  -6   4 -11    0.93    3.50 
  -6   4 -11    4.71    3.87 
  -6   4 -11    0.50    4.07 
   6  -4  11    2.09    5.74 
   6  -4  11   -2.30    3.72 
  -7   4 -11    0.10    2.67 
  -7   4 -11    4.75    5.46 
   7  -4  11   -0.10    5.47 
   7  -4  11    1.25    0.59 
  -8   4 -11   -0.69    2.58 
   8  -4  11   -3.38    4.52 
   8  -4  11    0.75    0.44 
   9   3 -11    1.84    1.04 
   9   3 -11   -0.68    1.84 
   9   3 -11    5.27    3.84 
  -9  -3  11    5.39    3.85 
  -9  -3  11   -1.49    3.46 
   8   3 -11   -0.10    0.91 
   8   3 -11   -0.36    4.34 
   8   3 -11   -1.21    2.60 
   8   3 -11   -1.21    3.64 
   8   3 -11   -0.18    4.21 
  -8  -3  11    0.33    3.71 
  -8  -3  11   -0.32    0.26 
   7   3 -11    4.84    3.49 
   7   3 -11    0.37    6.07 
   7   3 -11    3.32    2.96 
   7   3 -11    1.54    1.28 
   7   3 -11    2.83    4.51 
   7   3 -11    1.11    4.80 
  -7  -3  11    1.85    0.60 
  -7  -3  11    1.00    0.87 
  -7  -3  11    0.78    4.68 
   6   3 -11    0.98    1.43 
   6   3 -11    0.25    1.53 
   6   3 -11    1.57    4.75 
   6   3 -11    0.71    3.38 
   6   3 -11   -1.44    2.95 
   6   3 -11   -0.80    1.74 
   6   3 -11    3.47    6.70 
   6   3 -11    1.28    1.22 
   6   3 -11   -0.09    1.68 
   6   3 -11   -1.05    4.36 
   6   3 -11   -6.35    5.01 
  -6  -3  11    1.32    2.63 
  -6  -3  11   -2.91    5.10 
  -6  -3  11   -0.39    0.75 
  -6  -3  11   -0.02    0.25 
  -6  -3  11   -1.25    1.70 
  -6  -3  11   -2.64    1.66 
   5   3 -11   36.58    8.06 
   5   3 -11   30.63    9.64 
   5   3 -11    9.49   10.71 
   5   3 -11   28.00    9.45 
   5   3 -11   31.64    7.94 
   5   3 -11   23.31   10.38 
   5   3 -11   52.89    8.78 
   5   3 -11   36.96    9.09 
   5   3 -11   43.06    8.37 
   5   3 -11   18.50    7.81 
  -5  -3  11   27.46   10.08 
  -5  -3  11   19.31    8.11 
  -5  -3  11   23.46    7.59 
  -5  -3  11   23.95    7.50 
  -5  -3  11   37.01    8.07 
  -5  -3  11    9.41    7.72 
   4   3 -11    8.04    4.98 
   4   3 -11    5.75    4.43 
   4   3 -11    1.86    2.82 
   4   3 -11    3.08    1.86 
   4   3 -11    5.38    1.71 
   4   3 -11    5.56    1.90 
   4   3 -11    2.95    1.69 
   4   3 -11    7.70    4.01 
   4   3 -11  -12.20    5.86 
   4   3 -11    0.57    5.65 
  -4  -3  11    1.69    0.72 
  -4  -3  11    3.44    1.70 
  -4  -3  11    3.13    2.61 
  -4  -3  11    3.66    1.90 
  -4  -3  11    2.04    0.97 
   3   3 -11   19.25    7.65 
   3   3 -11    6.03    4.54 
   3   3 -11    5.24    2.15 
   3   3 -11    5.69    2.28 
   3   3 -11    4.16    2.22 
   3   3 -11    3.62    1.99 
   3   3 -11   15.99    3.69 
   3   3 -11    2.86    2.08 
   3   3 -11   15.29    6.46 
   3   3 -11    1.08    2.01 
  -3  -3  11    0.60    1.96 
  -3  -3  11    3.90    2.07 
  -3  -3  11   12.64    2.96 
  -3  -3  11    4.77    1.41 
   2   3 -11    0.27    1.50 
   2   3 -11    4.52    1.82 
   2   3 -11    5.14    1.69 
   2   3 -11    1.37    1.64 
   2   3 -11    3.76    1.66 
  -2  -3  11    4.00    2.24 
  -2  -3  11    2.19    1.52 
  -2  -3  11    3.89    1.05 
  -2  -3  11   -0.58    1.49 
   1   3 -11   26.17    5.71 
   1   3 -11   25.84    5.67 
  -1  -3  11   22.76    5.71 
  -1  -3  11   11.27    5.75 
  -1  -3  11   29.09    5.77 
  -1  -3  11   18.18    5.58 
  -1  -3  11   15.39    5.32 
   0   3 -11    5.66    1.68 
   0   3 -11    3.70    1.59 
   0   3 -11    4.57    1.68 
   0   3 -11    4.44    1.44 
   0   3 -11    0.55    1.63 
   0   3 -11    5.49    1.64 
   0  -3  11    5.35    1.82 
   0  -3  11    0.53    1.74 
   0  -3  11    3.06    1.52 
   0  -3  11    2.62    2.16 
   0  -3  11    2.43    1.04 
  -1   3 -11   19.87    5.87 
  -1   3 -11   28.74    6.04 
  -1   3 -11   29.34    6.21 
  -1   3 -11   28.65    5.98 
   1  -3  11   16.32    5.65 
   1  -3  11   12.57    5.84 
   1  -3  11   17.62    5.92 
   1  -3  11   16.57    6.00 
   1  -3  11   14.61    6.19 
  -2   3 -11    1.45    1.72 
  -2   3 -11    2.84    1.55 
  -2   3 -11    4.88    1.74 
   2  -3  11    3.86    2.18 
   2  -3  11    5.27    2.08 
   2  -3  11    4.98    1.28 
  -3   3 -11    4.27    3.92 
  -3   3 -11    3.90    1.76 
  -3   3 -11    6.70    1.72 
  -3   3 -11    3.84    1.48 
  -3   3 -11   -0.07    5.66 
  -3   3 -11    3.67    4.34 
   3  -3  11   -0.22    3.87 
   3  -3  11    2.45    0.97 
   3  -3  11    3.80    1.99 
   3  -3  11    2.86    2.32 
  -4   3 -11    3.11    4.01 
  -4   3 -11    0.84    1.20 
  -4   3 -11   -4.48    5.16 
  -4   3 -11    1.34    3.72 
  -4   3 -11    1.87    1.47 
   4  -3  11   -1.56    2.42 
   4  -3  11    6.79    5.82 
   4  -3  11    3.82    1.97 
   4  -3  11   -2.95    3.85 
  -5   3 -11   -3.38    4.39 
  -5   3 -11    1.66    4.00 
  -5   3 -11   10.20    2.85 
  -5   3 -11    8.22    2.58 
  -5   3 -11   -2.75    6.11 
   5  -3  11    9.93    3.63 
   5  -3  11    5.21    6.83 
   5  -3  11    1.03    4.45 
   5  -3  11    7.26    3.59 
  -6   3 -11    6.85    2.74 
  -6   3 -11    6.57    6.08 
  -6   3 -11    3.78    4.14 
   6  -3  11    0.53    6.51 
   6  -3  11    0.73    3.20 
   6  -3  11    6.52    3.56 
   6  -3  11    7.43    2.17 
  -7   3 -11   -0.20    3.16 
   7  -3  11    8.13    5.99 
   7  -3  11    0.19    0.49 
  -8   3 -11    1.66    2.90 
   8  -3  11    5.47    5.23 
   8  -3  11    1.27    0.62 
  -9   3 -11    2.57    2.17 
   9  -3  11    1.91    0.70 
   9  -3  11    4.70    3.86 
   9   2 -11    5.74    2.38 
   9   2 -11    2.49    3.59 
   9   2 -11    3.08    1.50 
  -9  -2  11   -2.55    3.28 
  -9  -2  11    2.33    3.94 
   8   2 -11    0.59    4.61 
   8   2 -11   -0.69    4.11 
   8   2 -11    3.94    2.81 
   8   2 -11    4.28    1.63 
  -8  -2  11   -2.02    3.95 
   7   2 -11   -0.52    3.86 
   7   2 -11    0.21    2.93 
   7   2 -11    2.26    5.04 
   7   2 -11    1.50    1.41 
  -7  -2  11   -3.57    4.13 
  -7  -2  11    1.50    0.77 
  -7  -2  11    2.00    4.89 
  -7  -2  11    0.66    0.41 
   6   2 -11    5.29    3.23 
   6   2 -11    6.27    7.08 
   6   2 -11   14.17    5.74 
   6   2 -11   18.81    4.98 
   6   2 -11   10.07    3.58 
   6   2 -11   14.06    6.17 
   6   2 -11    3.72    5.91 
   6   2 -11   12.74    6.75 
   6   2 -11    9.18    3.73 
  -6  -2  11   17.54    7.42 
  -6  -2  11   11.12    2.95 
  -6  -2  11    5.32    3.54 
  -6  -2  11    3.63    3.32 
  -6  -2  11   10.49    3.08 
   5   2 -11   -0.36    1.64 
   5   2 -11    2.67    5.45 
   5   2 -11    2.14    3.30 
   5   2 -11   -0.48    4.45 
   5   2 -11    1.89    1.48 
   5   2 -11    2.61    4.54 
   5   2 -11   -0.38    1.26 
   5   2 -11   -1.33    1.38 
   5   2 -11    5.67    7.20 
   5   2 -11   -0.54    1.74 
   5   2 -11   -1.63    2.96 
  -5  -2  11   -0.13    1.25 
  -5  -2  11   -0.36    0.21 
  -5  -2  11    0.77    5.08 
  -5  -2  11    1.70    2.66 
  -5  -2  11   -0.57    0.65 
  -5  -2  11   -3.14    1.41 
  -5  -2  11   -0.89    1.45 
   4   2 -11   13.10    3.82 
   4   2 -11    0.12    6.88 
   4   2 -11    2.34    2.24 
   4   2 -11    9.48    3.19 
   4   2 -11    1.28    5.72 
   4   2 -11    8.34    4.66 
   4   2 -11    3.64    1.99 
   4   2 -11    0.43    1.84 
   4   2 -11    5.71    2.10 
   4   2 -11   10.77    4.61 
   4   2 -11    0.61    1.88 
  -4  -2  11    5.34    1.44 
  -4  -2  11    0.83    1.91 
  -4  -2  11    2.35    1.96 
  -4  -2  11    6.55    2.80 
  -4  -2  11    3.62    1.24 
   3   2 -11    4.23    1.82 
   3   2 -11    2.17    1.69 
   3   2 -11    6.90    1.88 
   3   2 -11    4.53    1.77 
   3   2 -11    7.74    1.80 
  -3  -2  11    0.69    0.90 
  -3  -2  11    3.59    1.64 
  -3  -2  11    4.76    1.71 
  -3  -2  11    1.38    2.31 
   2   2 -11    1.79    1.40 
   2   2 -11   -0.95    1.38 
   2   2 -11    0.08    1.21 
   2   2 -11    1.23    1.24 
   2   2 -11    0.87    1.34 
  -2  -2  11    0.39    1.19 
  -2  -2  11    3.47    1.99 
  -2  -2  11    0.53    1.25 
  -2  -2  11    1.64    0.66 
   1   2 -11    3.88    1.71 
   1   2 -11    4.75    1.70 
   1   2 -11    6.27    1.93 
   1   2 -11    4.47    1.90 
   1   2 -11    0.87    1.74 
   1   2 -11    6.80    1.82 
   1   2 -11    7.32    1.93 
  -1  -2  11    4.83    1.78 
  -1  -2  11    4.31    2.40 
  -1  -2  11    3.02    1.78 
  -1  -2  11    4.34    1.72 
   0   2 -11    8.26    2.04 
   0   2 -11    7.53    2.16 
   0   2 -11    5.96    2.02 
   0   2 -11    7.82    2.01 
   0   2 -11    0.89    2.00 
   0   2 -11    9.19    2.17 
   0  -2  11    5.19    2.52 
   0  -2  11    5.11    2.17 
   0  -2  11    3.92    1.98 
   0  -2  11    5.23    1.65 
   0  -2  11    8.06    2.11 
  -1   2 -11   11.88    3.24 
  -1   2 -11   14.18    3.46 
  -1   2 -11   12.79    3.28 
   1  -2  11    7.67    3.00 
   1  -2  11   10.10    3.37 
   1  -2  11    8.16    3.40 
   1  -2  11    7.93    3.35 
  -2   2 -11    1.43    1.57 
  -2   2 -11    5.64    1.57 
  -2   2 -11    4.92    1.50 
   2  -2  11    5.45    2.06 
   2  -2  11    3.69    1.89 
   2  -2  11    3.55    1.77 
  -3   2 -11    0.18    1.06 
  -3   2 -11    1.00    1.12 
  -3   2 -11   -0.19    1.27 
   3  -2  11   -1.75    1.72 
   3  -2  11    1.48    1.75 
  -4   2 -11    0.07    1.26 
  -4   2 -11   -2.71    5.26 
  -4   2 -11    6.52    3.67 
  -4   2 -11    0.19    1.11 
  -4   2 -11   -5.52    3.53 
   4  -2  11    4.31    1.91 
   4  -2  11   -1.61    5.21 
   4  -2  11   -4.64    3.58 
   4  -2  11   -0.47    2.43 
  -5   2 -11   -1.67    3.03 
  -5   2 -11    1.40    1.46 
  -5   2 -11    0.22    1.08 
  -5   2 -11   -2.06    3.33 
  -5   2 -11    1.28    5.38 
   5  -2  11   -2.84    5.74 
   5  -2  11   -0.33    2.12 
   5  -2  11   -5.51    3.53 
   5  -2  11   -0.34    2.62 
  -6   2 -11    2.83    3.80 
  -6   2 -11    3.74    2.07 
  -6   2 -11   11.86    6.13 
   6  -2  11   -1.95    2.68 
   6  -2  11    4.02    6.06 
   6  -2  11    2.59    2.98 
   6  -2  11    5.69    1.58 
  -7   2 -11   -0.45    3.23 
  -7   2 -11    2.20    4.99 
   7  -2  11    1.87    0.75 
   7  -2  11    2.67    6.21 
  -8   2 -11    2.10    2.97 
   8  -2  11   -0.13    5.11 
   8  -2  11    1.34    0.64 
  -9   2 -11    0.52    2.49 
   9  -2  11    9.87    4.83 
   9  -2  11    0.16    0.37 
   9   1 -11   -0.06    0.98 
   9   1 -11    1.23    3.62 
  -9  -1  11    0.10    3.33 
  -9  -1  11   -6.18    3.33 
   8   1 -11   -4.28    3.53 
   8   1 -11    1.49    4.37 
   8   1 -11   -0.83    1.22 
   8   1 -11   -4.34    2.34 
  -8  -1  11    1.48    0.42 
  -8  -1  11   -1.84    3.57 
  -8  -1  11    1.52    4.16 
   7   1 -11   -2.89    3.10 
   7   1 -11    1.82    1.60 
   7   1 -11   -6.11    4.20 
   7   1 -11    3.49    4.76 
  -7  -1  11   -2.32    3.80 
  -7  -1  11    1.36    0.49 
  -7  -1  11    4.77    5.60 
   6   1 -11   -0.02    3.09 
   6   1 -11   -0.17    1.92 
   6   1 -11    1.20    4.37 
   6   1 -11   -3.82    5.81 
   6   1 -11    1.17    1.75 
   6   1 -11    2.58    4.48 
   6   1 -11    1.17    1.36 
  -6  -1  11    1.18    3.97 
  -6  -1  11    1.98    5.08 
  -6  -1  11    0.83    0.73 
  -6  -1  11   -0.54    1.52 
  -6  -1  11    0.15    1.62 
  -6  -1  11    0.13    0.24 
   5   1 -11   23.28    5.52 
   5   1 -11    5.20    2.65 
   5   1 -11   15.57    3.93 
   5   1 -11    2.54    2.49 
   5   1 -11    9.85    4.99 
   5   1 -11    3.13    2.45 
   5   1 -11    3.88    6.34 
   5   1 -11    0.10    6.30 
   5   1 -11    7.95    2.43 
  -5  -1  11    2.34    2.61 
  -5  -1  11    8.98    2.10 
  -5  -1  11   18.26    6.40 
  -5  -1  11    1.64    2.45 
  -5  -1  11    0.75    2.57 
  -5  -1  11    6.58    1.93 
   4   1 -11    6.67    3.41 
   4   1 -11   23.89    6.49 
   4   1 -11   11.79    3.71 
   4   1 -11    9.42    3.49 
   4   1 -11    7.70    3.93 
   4   1 -11   11.61    3.49 
  -4  -1  11    5.38    3.38 
  -4  -1  11   12.84    3.11 
  -4  -1  11   16.46    4.11 
  -4  -1  11    5.57    3.40 
  -4  -1  11    5.76    3.34 
  -4  -1  11    8.58    2.99 
   3   1 -11    0.80    1.43 
   3   1 -11    1.04    1.45 
   3   1 -11   -2.01    1.36 
   3   1 -11   -1.73    1.06 
   3   1 -11   -0.10    1.59 
  -3  -1  11    3.11    2.12 
  -3  -1  11    1.02    2.00 
  -3  -1  11    2.11    0.68 
  -3  -1  11   -1.52    1.29 
  -3  -1  11    2.14    1.40 
   2   1 -11    3.95    1.61 
   2   1 -11    0.51    1.40 
   2   1 -11    0.59    1.46 
   2   1 -11    1.54    1.94 
   2   1 -11    2.25    1.58 
  -2  -1  11    1.04    1.46 
  -2  -1  11    1.99    1.60 
  -2  -1  11    4.69    1.09 
  -2  -1  11    3.29    2.15 
   1   1 -11    0.85    1.08 
   1   1 -11    0.69    1.09 
   1   1 -11    0.69    1.09 
   1   1 -11    1.14    1.11 
   1   1 -11    1.11    1.10 
  -1  -1  11    0.91    0.60 
  -1  -1  11    0.92    1.76 
  -1  -1  11    0.08    1.20 
  -1  -1  11    0.76    1.12 
  -1  -1  11    1.39    1.36 
   0   1 -11   11.79    3.64 
   0   1 -11   10.56    3.65 
   0   1 -11   13.05    3.76 
   0   1 -11   13.26    3.66 
   0  -1  11    8.50    3.63 
   0  -1  11    9.10    3.72 
   0  -1  11    9.69    3.64 
  -1   1 -11   17.44    4.71 
  -1   1 -11   14.92    4.64 
   1  -1  11   13.99    4.68 
   1  -1  11   11.01    4.68 
   1  -1  11   12.64    4.74 
  -2   1 -11    8.28    2.52 
  -2   1 -11    8.40    2.50 
  -2   1 -11    5.35    2.41 
   2  -1  11    6.23    2.63 
   2  -1  11    6.19    2.79 
   2  -1  11    5.69    2.65 
  -3   1 -11    1.78    1.30 
  -3   1 -11    0.07    0.94 
  -3   1 -11    2.87    1.08 
   3  -1  11   -1.60    1.59 
   3  -1  11    2.22    1.51 
   3  -1  11   -2.97    1.61 
  -4   1 -11    9.38    3.38 
  -4   1 -11   11.51    3.47 
   4  -1  11    9.78    3.75 
   4  -1  11    8.48    3.98 
  -5   1 -11    1.39    3.52 
  -5   1 -11    0.08    3.03 
  -5   1 -11    3.47    1.50 
  -5   1 -11    4.39    5.73 
  -5   1 -11   -0.23    1.12 
   5  -1  11   -6.75    3.51 
   5  -1  11   -1.18    2.61 
   5  -1  11   -0.20    2.05 
   5  -1  11   -5.27    4.75 
  -6   1 -11   -1.67    5.21 
  -6   1 -11    0.53    1.36 
  -6   1 -11   -1.53    3.10 
   6  -1  11    1.06    0.51 
   6  -1  11    5.12    5.87 
   6  -1  11    1.76    2.36 
   6  -1  11   -4.30    2.08 
  -7   1 -11   -0.02    3.37 
  -7   1 -11    1.53    5.58 
   7  -1  11    4.53    1.38 
   7  -1  11   -8.45    5.71 
  -8   1 -11    2.70    3.16 
  -8   1 -11   -4.78    4.44 
   8  -1  11    0.05    0.51 
   8  -1  11    4.18    5.70 
  -9   1 -11    2.12    2.71 
   9  -1  11    0.28    0.39 
   9  -1  11    1.31    4.22 
   9   0 -11    0.12    1.11 
   9   0 -11    2.46    3.27 
  -9   0  11    6.46    3.56 
  -9   0  11    0.02    3.68 
   8   0 -11    3.02    1.83 
   8   0 -11    2.55    4.29 
  -8   0  11    4.37    4.50 
  -8   0  11    2.05    4.08 
   7   0 -11    2.09    4.15 
   7   0 -11    7.37    5.48 
   7   0 -11    6.49    3.17 
   7   0 -11    3.03    5.05 
  -7   0  11    9.35    2.70 
  -7   0  11    5.40    6.39 
  -7   0  11    9.58    5.41 
   6   0 -11   17.89    6.07 
   6   0 -11   10.17    3.83 
   6   0 -11   13.58    6.39 
   6   0 -11   20.51    4.31 
   6   0 -11    7.89    5.01 
   6   0 -11    8.22    4.07 
  -6   0  11   11.68    4.02 
  -6   0  11   15.34    7.15 
  -6   0  11    5.52    5.22 
  -6   0  11   11.09    3.45 
  -6   0  11    8.70    4.03 
   5   0 -11   33.68    9.38 
   5   0 -11   22.04   10.41 
   5   0 -11   28.07   11.34 
   5   0 -11   34.25    9.18 
   5   0 -11   39.98   10.14 
   5   0 -11   24.42    9.35 
  -5   0  11   24.78    9.06 
  -5   0  11   30.86    9.00 
  -5   0  11   28.54    9.32 
  -5   0  11   23.56    9.31 
  -5   0  11   20.45   11.10 
   4   0 -11   -4.54    1.28 
   4   0 -11    0.53    1.23 
   4   0 -11   -1.54    1.52 
   4   0 -11    1.59    1.36 
  -4   0  11   -0.10    1.31 
  -4   0  11   -0.23    0.55 
  -4   0  11   -0.98    1.34 
   3   0 -11   15.30    4.14 
   3   0 -11   15.67    4.06 
   3   0 -11   17.59    4.31 
   3   0 -11   11.79    4.01 
  -3   0  11   12.02    3.74 
  -3   0  11   12.22    4.04 
  -3   0  11    6.27    3.88 
  -3   0  11    9.80    3.98 
   2   0 -11    4.41    1.89 
   2   0 -11    6.26    1.94 
   2   0 -11    2.90    1.87 
  -2   0  11    2.18    1.81 
  -2   0  11    1.73    1.74 
  -2   0  11    5.77    1.49 
  -2   0  11    4.05    1.86 
   1   0 -11   34.73    7.92 
   1   0 -11   32.50    7.95 
   1   0 -11   26.80    7.72 
  -1   0  11   18.95    7.75 
  -1   0  11   16.76    7.73 
   0   0 -11    5.25    1.91 
   0   0 -11    5.33    2.01 
   0   0 -11    4.53    1.84 
   0   0  11    4.92    1.96 
   0   0  11    3.80    2.00 
  -1   0 -11    1.98    1.15 
  -1   0 -11    2.18    1.22 
   1   0  11    1.64    1.34 
   1   0  11    1.99    1.40 
   1   0  11    2.84    1.50 
  -2   0 -11    7.04    1.89 
  -2   0 -11    7.59    2.04 
  -2   0 -11    5.32    1.83 
  -2   0 -11    2.93    1.88 
   2   0  11    4.12    2.10 
   2   0  11    7.84    2.29 
   2   0  11    6.77    2.11 
  -3   0 -11    1.76    1.07 
  -3   0 -11    3.43    1.29 
   3   0  11    2.36    1.59 
   3   0  11    0.04    1.61 
   3   0  11   -0.82    1.59 
  -4   0 -11    6.31    2.28 
  -4   0 -11    6.58    2.31 
   4   0  11   10.99    2.76 
   4   0  11   -0.19    2.93 
   4   0  11    5.21    2.84 
  -5   0 -11    0.04    1.32 
  -5   0 -11   -1.98    2.83 
  -5   0 -11    0.28    1.04 
  -5   0 -11    1.13    5.15 
   5   0  11    0.80    0.48 
   5   0  11   -1.83    2.05 
   5   0  11   -2.37    1.79 
   5   0  11    8.32    3.58 
   5   0  11   -3.52    5.10 
  -6   0 -11    0.62    5.83 
  -6   0 -11    2.30    3.28 
  -6   0 -11    6.99    2.26 
   6   0  11   -0.33    5.45 
   6   0  11    1.14    2.61 
   6   0  11    5.88    1.71 
   6   0  11    1.99    3.07 
  -7   0 -11   15.92    3.05 
  -7   0 -11   -3.44    5.40 
  -7   0 -11   -0.04    3.53 
   7   0  11   -1.01    5.85 
   7   0  11    6.61    3.59 
   7   0  11   13.23    3.66 
  -8   0 -11    0.09    3.00 
  -8   0 -11   -3.01    4.33 
   8   0  11    0.31    5.37 
   8   0  11    0.79    0.56 
  -9   0 -11    0.06    2.58 
  -9   0 -11    2.01    4.31 
   9   0  11    0.66    0.50 
   9   0  11    3.16    4.67 
   9  -1 -11    0.41    1.34 
   9  -1 -11    1.07    3.12 
   9  -1 -11    2.84    3.33 
  -9   1  11    6.74    3.40 
  -9   1  11   11.49    4.23 
   8  -1 -11    3.09    2.05 
   8  -1 -11    5.66    4.42 
   8  -1 -11    5.22    4.09 
  -8   1  11    7.91    4.50 
  -8   1  11    1.61    3.88 
   7  -1 -11    3.36    2.01 
   7  -1 -11    0.37    3.99 
   7  -1 -11    1.81    4.45 
  -7   1  11   -4.80    5.54 
  -7   1  11   -0.54    3.79 
   6  -1 -11    0.45    1.59 
   6  -1 -11    3.08    4.87 
   6  -1 -11   -3.76    2.61 
   6  -1 -11    2.20    1.72 
   6  -1 -11    0.76    1.96 
  -6   1  11    0.35    1.86 
  -6   1  11    2.67    3.89 
  -6   1  11   -0.14    1.74 
  -6   1  11    2.36    5.47 
  -6   1  11    0.45    0.29 
   5  -1 -11    1.67    1.63 
   5  -1 -11    2.63    1.76 
   5  -1 -11    5.26    1.78 
   5  -1 -11    2.80    3.20 
   5  -1 -11  -13.14    4.51 
   5  -1 -11   -4.82    3.88 
  -5   1  11    2.85    1.83 
  -5   1  11    1.14    0.50 
  -5   1  11    3.47    1.75 
  -5   1  11    3.23    3.74 
  -5   1  11    0.62    5.09 
   4  -1 -11    1.37    1.34 
   4  -1 -11   -0.06    1.64 
   4  -1 -11    0.17    1.24 
  -4   1  11   -1.67    1.27 
  -4   1  11    1.13    1.25 
   3  -1 -11   70.69   19.27 
   3  -1 -11   69.45   19.29 
   3  -1 -11   69.52   19.23 
  -3   1  11   53.73   19.20 
  -3   1  11   49.56   19.21 
   2  -1 -11    1.17    1.08 
   2  -1 -11   -0.06    1.18 
  -2   1  11    0.73    1.06 
  -2   1  11    0.59    1.10 
  -2   1  11   -1.80    1.08 
   1  -1 -11   14.76    5.02 
   1  -1 -11   18.95    5.15 
   1  -1 -11   19.50    5.05 
  -1   1  11   15.51    5.05 
  -1   1  11   14.12    5.00 
  -1   1  11   11.67    5.00 
   0  -1 -11    1.07    1.04 
   0  -1 -11    1.44    1.09 
   0  -1 -11    1.61    1.05 
   0   1  11   -1.21    1.04 
   0   1  11    0.68    1.10 
  -1  -1 -11  138.09   43.60 
  -1  -1 -11  147.41   43.59 
   1   1  11  134.98   43.62 
   1   1  11  141.24   43.63 
  -2  -1 -11    5.68    2.46 
  -2  -1 -11    9.31    2.54 
  -2  -1 -11    7.65    2.60 
   2   1  11    6.61    2.68 
   2   1  11    6.57    2.73 
  -3  -1 -11   10.29    3.01 
  -3  -1 -11    8.76    2.99 
   3   1  11   14.06    3.46 
   3   1  11    2.84    3.22 
  -4  -1 -11   24.69    7.00 
  -4  -1 -11   19.93    6.94 
   4   1  11   20.49    7.21 
  -5  -1 -11    0.21    4.83 
  -5  -1 -11    6.32    2.06 
  -5  -1 -11    4.19    1.95 
   5   1  11   -3.39    4.89 
   5   1  11    4.54    2.68 
   5   1  11    4.56    2.56 
  -6  -1 -11   -3.33    2.60 
  -6  -1 -11    0.12    1.38 
  -6  -1 -11    2.92    4.96 
   6   1  11   -3.85    5.50 
   6   1  11   -0.01    2.09 
   6   1  11   -0.07    0.51 
   6   1  11   -1.04    2.20 
  -7  -1 -11   -4.04    4.82 
  -7  -1 -11   -0.24    1.39 
  -7  -1 -11    1.51    2.88 
   7   1  11   -2.61    2.47 
   7   1  11    0.12    0.53 
   7   1  11    0.38    2.49 
   7   1  11   -9.47    5.34 
  -8  -1 -11   -1.29    2.64 
  -8  -1 -11   -1.70    4.82 
   8   1  11   -1.04    4.92 
   8   1  11   -0.41    0.51 
  -9  -1 -11    2.29    4.69 
  -9  -1 -11   -1.44    2.61 
   9   1  11    1.45    0.62 
   9   1  11    6.09    4.83 
 -10  -1 -11    0.22    3.49 
 -10  -1 -11    0.07    2.07 
  10   1  11    0.21    0.31 
   9  -2 -11   -2.39    3.21 
   9  -2 -11   -2.64    1.23 
  -9   2  11   -4.34    3.19 
   8  -2 -11   -0.89    4.59 
   8  -2 -11    8.48    3.03 
  -8   2  11    7.48    5.07 
   7  -2 -11   -2.73    4.06 
   7  -2 -11    0.91    2.60 
   7  -2 -11    6.17    4.44 
   7  -2 -11   -2.01    1.65 
  -7   2  11   -1.36    5.46 
  -7   2  11    0.61    2.81 
  -7   2  11    2.83    4.10 
   6  -2 -11   -0.86    1.72 
   6  -2 -11   11.85    5.08 
   6  -2 -11    2.16    4.84 
   6  -2 -11   -1.44    1.65 
   6  -2 -11   -0.27    1.66 
  -6   2  11    6.05    4.00 
  -6   2  11    3.37    1.83 
  -6   2  11    2.87    5.54 
   5  -2 -11   37.25   12.15 
   5  -2 -11   38.55   13.34 
   5  -2 -11   39.47   12.30 
   5  -2 -11   52.17   12.27 
  -5   2  11   19.26   12.73 
  -5   2  11   12.47   13.16 
  -5   2  11   37.67   12.19 
  -5   2  11   37.15   12.23 
   4  -2 -11    2.09    1.33 
   4  -2 -11   -1.34    1.58 
   4  -2 -11   -0.47    1.29 
  -4   2  11    0.43    1.32 
  -4   2  11    0.88    1.29 
   3  -2 -11   20.00    5.21 
   3  -2 -11   16.00    5.09 
  -3   2  11   15.27    5.05 
  -3   2  11   11.60    5.01 
   2  -2 -11    1.54    1.18 
   2  -2 -11    1.39    1.10 
  -2   2  11    0.55    1.28 
  -2   2  11   -0.34    1.17 
   1  -2 -11   55.34   15.87 
   1  -2 -11   50.89   15.87 
   1  -2 -11   57.96   15.89 
  -1   2  11   48.21   15.85 
  -1   2  11   45.71   15.88 
  -1   2  11   47.92   15.86 
   0  -2 -11    1.93    1.07 
   0  -2 -11    1.33    1.09 
   0  -2 -11    3.23    1.13 
   0   2  11   -0.26    1.19 
   0   2  11    1.29    1.21 
   0   2  11    1.25    1.25 
  -1  -2 -11    8.32    2.61 
  -1  -2 -11    7.66    2.68 
   1   2  11    5.62    2.69 
   1   2  11    8.10    2.76 
  -2  -2 -11    4.36    1.97 
  -2  -2 -11    7.97    2.10 
  -2  -2 -11    4.38    2.00 
   2   2  11    5.44    2.23 
   2   2  11    4.62    2.11 
  -3  -2 -11    0.69    1.09 
  -3  -2 -11    1.13    0.95 
   3   2  11    0.02    1.30 
   3   2  11    0.53    1.63 
  -4  -2 -11    1.26    1.12 
  -4  -2 -11    4.36    1.46 
   4   2  11    2.57    1.84 
   4   2  11   -1.55    1.72 
  -5  -2 -11    7.23    2.70 
  -5  -2 -11   10.37    2.77 
   5   2  11    5.55    3.07 
   5   2  11    3.48    3.21 
  -6  -2 -11   -2.56    5.21 
  -6  -2 -11    4.69    2.18 
  -6  -2 -11   -0.17    2.94 
  -6  -2 -11    3.99    2.10 
   6   2  11    0.12    5.38 
   6   2  11    5.09    1.51 
   6   2  11    7.31    2.83 
  -7  -2 -11   -0.27    3.29 
  -7  -2 -11    4.17    2.09 
  -7  -2 -11   -0.91    4.82 
  -7  -2 -11    6.40    2.02 
   7   2  11    3.10    1.15 
   7   2  11    5.55    2.99 
   7   2  11    0.24    5.26 
  -8  -2 -11   -5.29    4.41 
  -8  -2 -11   -3.44    2.87 
   8   2  11    8.44    5.83 
   8   2  11   -0.70    0.52 
  -9  -2 -11   -0.27    2.91 
  -9  -2 -11   -1.62    4.40 
   9   2  11    2.37    0.83 
 -10  -2 -11   -0.74    3.93 
 -10  -2 -11    0.68    2.06 
  10   2  11    0.29    0.33 
   9  -3 -11   -2.84    3.52 
   9  -3 -11   -3.10    1.21 
  -9   3  11    0.76    3.58 
   8  -3 -11    0.77    1.74 
   8  -3 -11    6.16    4.67 
  -8   3  11    5.66    4.29 
  -8   3  11   -8.02    4.69 
   7  -3 -11   -6.89    4.18 
   7  -3 -11   -0.15    1.87 
   7  -3 -11    0.44    2.07 
  -7   3  11    0.13    5.50 
  -7   3  11   -3.43    3.53 
   6  -3 -11    1.11    1.66 
   6  -3 -11    5.77    4.68 
   6  -3 -11    2.64    4.93 
   6  -3 -11    4.32    2.00 
   6  -3 -11    0.32    1.83 
  -6   3  11    0.09    1.84 
  -6   3  11   -5.69    5.22 
  -6   3  11    4.30    3.99 
   5  -3 -11   14.67    5.46 
   5  -3 -11    5.27    5.15 
   5  -3 -11   16.26    3.04 
   5  -3 -11    4.64    2.59 
   5  -3 -11    5.14    2.81 
  -5   3  11   18.27    4.91 
  -5   3  11    2.78    2.55 
  -5   3  11   12.15    5.87 
   4  -3 -11    5.49    2.40 
   4  -3 -11    8.11    2.69 
  -4   3  11    3.81    2.23 
  -4   3  11    6.92    2.48 
   3  -3 -11   14.35    4.15 
   3  -3 -11   10.27    4.01 
  -3   3  11   14.88    4.00 
  -3   3  11    8.96    3.96 
   2  -3 -11    7.79    2.78 
   2  -3 -11    9.09    2.83 
  -2   3  11    5.38    2.77 
  -2   3  11    9.36    2.83 
   1  -3 -11    2.69    1.43 
   1  -3 -11    1.74    1.26 
   1  -3 -11    3.36    1.38 
  -1   3  11    3.31    1.39 
  -1   3  11    2.65    1.41 
   0  -3 -11    1.73    0.92 
   0  -3 -11   -0.58    0.77 
   0   3  11   -1.85    0.93 
   0   3  11    0.39    0.96 
   0   3  11   -0.30    1.06 
  -1  -3 -11    9.08    2.95 
  -1  -3 -11    9.83    2.97 
  -1  -3 -11    9.24    2.96 
   1   3  11    5.61    2.98 
   1   3  11   10.39    3.06 
   1   3  11    7.86    3.06 
  -2  -3 -11   16.61    4.71 
  -2  -3 -11   14.87    4.60 
  -2  -3 -11   13.00    4.62 
   2   3  11   11.60    4.71 
   2   3  11   14.69    4.78 
  -3  -3 -11   25.41    7.29 
  -3  -3 -11   21.04    7.30 
   3   3  11   18.39    7.47 
   3   3  11   26.48    7.51 
  -4  -3 -11   -0.87    1.19 
  -4  -3 -11   -0.83    0.93 
   4   3  11   -1.19    1.67 
   4   3  11    0.13    1.46 
  -5  -3 -11    1.12    1.22 
  -5  -3 -11    0.10    1.24 
  -5  -3 -11    1.92    1.31 
   5   3  11   -0.53    1.59 
   5   3  11   -2.41    1.75 
  -6  -3 -11    1.04    2.60 
  -6  -3 -11   -4.70    2.77 
  -6  -3 -11   -0.98    1.41 
  -6  -3 -11    0.01    1.43 
  -6  -3 -11   -3.29    4.48 
   6   3  11  -10.21    5.21 
   6   3  11   -3.22    1.99 
   6   3  11   -2.83    1.84 
   6   3  11    0.27    0.44 
   6   3  11   -0.60    1.71 
  -7  -3 -11    0.45    1.76 
  -7  -3 -11    0.27    3.02 
  -7  -3 -11   -2.02    1.46 
  -7  -3 -11    4.55    5.15 
   7   3  11    5.73    5.38 
   7   3  11    0.78    0.53 
   7   3  11   -3.53    2.30 
  -8  -3 -11   -1.45    2.71 
  -8  -3 -11    1.52    4.87 
   8   3  11    1.07    0.57 
   8   3  11    6.67    5.56 
  -9  -3 -11    5.14    4.64 
  -9  -3 -11    0.87    2.99 
   9   3  11    0.55    0.49 
 -10  -3 -11   -0.31    2.17 
 -10  -3 -11   -6.44    3.53 
  10   3  11    0.25    0.33 
   9  -4 -11    4.85    4.05 
   9  -4 -11   -1.43    1.17 
  -9   4  11    0.07    3.36 
   8  -4 -11   -3.08    4.56 
   8  -4 -11   -4.66    1.45 
  -8   4  11    0.34    3.98 
  -8   4  11    3.44    5.41 
   7  -4 -11    5.23    2.45 
   7  -4 -11    1.94    5.47 
  -7   4  11   -3.98    4.09 
  -7   4  11    7.27    6.10 
   6  -4 -11    2.58    5.30 
   6  -4 -11   -0.32    1.64 
   6  -4 -11    0.32    1.67 
   6  -4 -11    1.66    1.94 
  -6   4  11   -2.14    4.85 
  -6   4  11    4.60    4.10 
  -6   4  11   -0.72    1.71 
   5  -4 -11    3.18    4.21 
   5  -4 -11    2.39    1.94 
   5  -4 -11    2.86    4.78 
   5  -4 -11    1.40    2.00 
  -5   4  11    5.93    3.68 
  -5   4  11    1.08    4.74 
  -5   4  11    2.01    1.86 
   4  -4 -11    2.09    1.65 
   4  -4 -11    0.92    1.62 
  -4   4  11    1.22    1.52 
   3  -4 -11    1.01    1.24 
   3  -4 -11    1.41    1.45 
  -3   4  11    0.84    1.29 
  -3   4  11    1.34    1.40 
   2  -4 -11    2.91    1.20 
   2  -4 -11    0.13    1.07 
  -2   4  11    1.03    1.24 
  -2   4  11    2.07    1.29 
   1  -4 -11   -0.02    0.89 
   1  -4 -11   -0.74    0.81 
   1  -4 -11    0.75    0.96 
  -1   4  11   -0.09    1.05 
  -1   4  11    0.60    1.15 
   0  -4 -11   19.86    5.99 
   0  -4 -11   20.40    6.05 
   0   4  11   19.92    6.07 
   0   4  11   14.94    6.04 
  -1  -4 -11    1.08    0.89 
  -1  -4 -11   -0.03    0.79 
  -1  -4 -11    0.06    0.91 
   1   4  11   -2.16    1.05 
   1   4  11   -2.21    0.84 
   1   4  11   -1.78    1.07 
  -2  -4 -11   12.61    4.23 
  -2  -4 -11   14.93    4.29 
  -2  -4 -11   17.58    4.30 
   2   4  11    9.54    4.41 
   2   4  11   10.32    4.26 
   2   4  11   12.55    4.39 
  -3  -4 -11    1.34    1.40 
  -3  -4 -11    5.66    1.61 
   3   4  11    0.10    2.27 
   3   4  11    4.04    1.88 
   3   4  11    4.23    1.71 
  -4  -4 -11   -1.19    1.26 
  -4  -4 -11    0.00    1.18 
  -4  -4 -11    0.58    1.09 
   4   4  11   -0.21    1.36 
   4   4  11   -0.24    1.68 
  -5  -4 -11   11.73    2.82 
  -5  -4 -11    4.88    2.43 
  -5  -4 -11    4.85    2.37 
   5   4  11    5.19    2.98 
   5   4  11    8.84    2.91 
  -6  -4 -11    3.47    2.91 
  -6  -4 -11    5.55    2.16 
  -6  -4 -11    7.43    2.30 
  -6  -4 -11    5.12    5.06 
  -6  -4 -11    3.33    1.39 
   6   4  11   -0.63    2.25 
   6   4  11   -5.22    4.64 
   6   4  11    3.61    2.43 
   6   4  11    6.08    2.79 
   6   4  11   -0.50    5.17 
   6   4  11    5.74    1.43 
  -7  -4 -11    0.72    1.61 
  -7  -4 -11   -2.62    2.71 
  -7  -4 -11    2.09    5.39 
  -7  -4 -11   -0.77    1.81 
  -7  -4 -11    2.78    2.67 
   7   4  11    3.00    5.38 
   7   4  11    8.00    2.48 
   7   4  11   -0.42    2.09 
   7   4  11    0.94    0.59 
   7   4  11    0.83    5.57 
   7   4  11   -0.46    1.93 
  -8  -4 -11   11.61    5.84 
  -8  -4 -11    1.68    2.97 
   8   4  11    2.71    5.31 
   8   4  11    3.21    1.11 
  -9  -4 -11    1.24    3.00 
  -9  -4 -11   -2.82    4.41 
   9   4  11   -0.05    2.74 
   9   4  11   -0.83    0.43 
 -10  -4 -11    2.92    3.77 
 -10  -4 -11    1.29    2.24 
  10   4  11    0.80    0.42 
   9  -5 -11    0.31    1.01 
   9  -5 -11   -2.07    3.55 
  -9   5  11    2.05    3.17 
   8  -5 -11   -2.38    1.33 
   8  -5 -11   -7.71    4.55 
  -8   5  11   -0.74    3.48 
  -8   5  11    6.01    5.72 
   7  -5 -11   -2.32    1.74 
   7  -5 -11   -1.31    5.45 
  -7   5  11   -1.28    3.67 
  -7   5  11    0.30    5.69 
   6  -5 -11   -0.15    1.99 
   6  -5 -11   -2.34    4.91 
   6  -5 -11   -0.28    1.71 
  -6   5  11   -1.59    2.37 
  -6   5  11    0.71    2.10 
  -6   5  11   -0.87    3.63 
  -6   5  11    4.67    5.40 
   5  -5 -11    4.12    2.11 
   5  -5 -11    4.40    2.19 
   5  -5 -11   -1.00    4.83 
  -5   5  11    0.52    3.46 
  -5   5  11    5.28    4.99 
  -5   5  11    2.49    2.22 
  -5   5  11   -0.07    2.11 
   4  -5 -11   22.07    4.93 
   4  -5 -11   20.53    4.89 
  -4   5  11    7.56    4.60 
  -4   5  11   11.10    4.83 
   3  -5 -11   14.89    4.79 
   3  -5 -11   17.49    4.78 
  -3   5  11   11.96    4.85 
  -3   5  11   12.37    4.85 
   2  -5 -11    3.09    1.68 
   2  -5 -11    3.53    1.80 
   2  -5 -11    7.49    1.92 
  -2   5  11    3.13    1.75 
  -2   5  11    4.09    1.73 
  -2   5  11    3.64    1.79 
   1  -5 -11    9.92    3.45 
   1  -5 -11   11.58    3.49 
   1  -5 -11    9.49    3.39 
  -1   5  11    8.71    3.52 
  -1   5  11   11.68    3.54 
   0  -5 -11    0.19    0.78 
   0  -5 -11   -1.43    0.71 
   0   5  11    0.10    1.03 
   0   5  11    1.26    1.09 
  -1  -5 -11    4.55    1.67 
  -1  -5 -11    4.41    1.65 
  -1  -5 -11    5.15    1.66 
   1   5  11    3.22    1.79 
   1   5  11    2.72    1.79 
  -2  -5 -11    1.22    0.99 
  -2  -5 -11    1.97    1.11 
  -2  -5 -11    2.03    0.96 
   2   5  11   -1.51    1.12 
   2   5  11   -0.81    1.16 
   2   5  11   -0.63    1.18 
  -3  -5 -11    8.24    2.76 
  -3  -5 -11    9.68    2.88 
  -3  -5 -11   10.46    2.82 
  -3  -5 -11    9.62    2.62 
   3   5  11    4.92    2.79 
   3   5  11    4.64    2.94 
   3   5  11    2.33    2.91 
   3   5  11   10.17    2.96 
  -4  -5 -11   -0.16    1.34 
  -4  -5 -11    1.03    1.29 
  -4  -5 -11    0.93    1.45 
  -4  -5 -11    0.18    0.77 
   4   5  11   -0.85    1.33 
   4   5  11   -1.83    1.37 
   4   5  11    0.90    1.40 
  -5  -5 -11    3.07    1.52 
  -5  -5 -11    2.77    1.75 
  -5  -5 -11    3.32    1.77 
  -5  -5 -11    3.13    1.95 
   5   5  11    0.30    2.09 
   5   5  11    3.00    2.01 
  -6  -5 -11   -1.43    4.72 
  -6  -5 -11   -0.71    1.72 
  -6  -5 -11    1.62    1.64 
   6   5  11    1.08    0.55 
   6   5  11    1.29    1.78 
   6   5  11    0.53    2.13 
   6   5  11    2.51    2.15 
   6   5  11   -0.04    5.20 
   6   5  11   -0.69    4.80 
  -7  -5 -11    0.64    0.47 
  -7  -5 -11    3.82    2.21 
  -7  -5 -11    3.76    1.96 
  -7  -5 -11   -0.80    5.07 
   7   5  11    1.25    0.61 
   7   5  11   -0.29    1.86 
   7   5  11   -0.05    3.03 
   7   5  11   -1.03    5.23 
   7   5  11    2.89    2.22 
   7   5  11    1.25    2.14 
   7   5  11    5.09    5.22 
  -8  -5 -11   -1.18    2.90 
  -8  -5 -11   -0.59    5.38 
   8   5  11    2.83    2.18 
   8   5  11    1.84    5.28 
   8   5  11    1.02    3.00 
   8   5  11    0.65    4.89 
   8   5  11    0.14    0.52 
  -9  -5 -11   -0.41    2.69 
  -9  -5 -11   -1.03    4.38 
   9   5  11    0.89    0.51 
   9   5  11   -3.40    2.57 
 -10  -5 -11   -1.85    2.02 
 -10  -5 -11   -0.95    3.87 
  10   5  11    0.13    0.30 
  10   5  11   -1.12    2.24 
   9  -6 -11    0.38    3.82 
  -9   6  11   -1.03    2.90 
   8  -6 -11   -0.24    4.79 
   8  -6 -11   -1.26    1.28 
  -8   6  11   -1.82    3.58 
  -8   6  11    1.62    4.89 
   7  -6 -11    2.51    1.93 
   7  -6 -11    2.18    6.26 
  -7   6  11    6.05    5.66 
  -7   6  11    1.55    4.36 
   6  -6 -11    7.88    5.57 
   6  -6 -11   29.99    6.12 
   6  -6 -11   13.08    8.09 
  -6   6  11   20.72    7.03 
  -6   6  11    4.02    7.43 
  -6   6  11   18.45    5.89 
  -6   6  11   22.69    5.92 
   5  -6 -11   29.39    8.03 
   5  -6 -11   30.29    7.65 
   5  -6 -11   23.69    9.54 
   5  -6 -11   23.08    7.61 
  -5   6  11   12.68    9.04 
  -5   6  11   18.12    7.64 
  -5   6  11   18.34    8.39 
  -5   6  11   20.06    7.58 
   4  -6 -11    3.87    2.01 
   4  -6 -11    2.39    2.05 
   4  -6 -11    1.67    2.09 
  -4   6  11   -3.88    4.48 
  -4   6  11    5.73    2.45 
  -4   6  11    3.56    2.05 
   3  -6 -11   35.91   10.66 
   3  -6 -11   34.75   10.67 
  -3   6  11   30.25   10.77 
  -3   6  11   32.77   10.80 
   2  -6 -11   20.06    7.05 
   2  -6 -11   24.89    7.01 
   2  -6 -11   21.07    7.03 
  -2   6  11   19.44    7.10 
  -2   6  11   24.18    7.14 
   1  -6 -11    9.67    3.62 
   1  -6 -11   15.41    3.71 
   1  -6 -11    9.84    3.68 
  -1   6  11    9.92    3.72 
  -1   6  11    9.97    3.67 
  -1   6  11   11.66    3.77 
   0  -6 -11    3.00    1.25 
   0  -6 -11    1.95    1.12 
   0  -6 -11    2.39    1.20 
   0   6  11    2.87    1.60 
   0   6  11    2.83    1.49 
   0   6  11    1.72    1.37 
   0   6  11    2.58    1.31 
  -1  -6 -11   81.66   23.47 
  -1  -6 -11   73.43   23.48 
  -1  -6 -11   75.59   23.49 
   1   6  11   86.59   23.58 
   1   6  11   70.58   23.51 
   1   6  11   65.34   23.55 
  -2  -6 -11    6.10    3.04 
  -2  -6 -11    7.89    3.05 
  -2  -6 -11   11.35    4.07 
  -2  -6 -11    8.89    3.07 
  -2  -6 -11   11.47    3.08 
   2   6  11   11.67    3.46 
   2   6  11    4.90    3.19 
   2   6  11    9.20    3.21 
   2   6  11    9.68    3.25 
  -3  -6 -11    2.11    1.19 
  -3  -6 -11    4.52    3.25 
  -3  -6 -11    2.52    1.62 
  -3  -6 -11    3.02    1.56 
  -3  -6 -11    2.20    1.56 
  -3  -6 -11    2.96    1.62 
   3   6  11    0.56    1.70 
   3   6  11    3.88    1.79 
   3   6  11    6.82    1.89 
   3   6  11    5.60    1.90 
   3   6  11    5.10    2.80 
  -4  -6 -11    1.38    3.83 
  -4  -6 -11    1.25    1.24 
  -4  -6 -11   -1.16    1.25 
  -4  -6 -11    3.16    1.35 
  -4  -6 -11    2.04    1.51 
  -4  -6 -11    0.05    0.74 
   4   6  11   -1.05    1.49 
   4   6  11    0.56    1.38 
   4   6  11   -0.54    1.56 
   4   6  11    1.99    1.46 
  -5  -6 -11    5.07    1.71 
  -5  -6 -11    7.35    9.20 
  -5  -6 -11    6.39    2.27 
  -5  -6 -11    5.00    2.26 
  -5  -6 -11    6.96    2.46 
   5   6  11    3.08    2.34 
   5   6  11    5.00    2.25 
   5   6  11    1.89    2.13 
  -6  -6 -11    0.56    4.58 
  -6  -6 -11   -0.67    0.88 
  -6  -6 -11   -3.23    1.73 
  -6  -6 -11   -3.15    1.44 
   6   6  11    5.07    4.89 
   6   6  11    3.77    5.02 
   6   6  11   -0.46    2.91 
   6   6  11    2.02    1.95 
   6   6  11    0.83    0.42 
   6   6  11    1.71    1.66 
   6   6  11    0.65    2.30 
  -7  -6 -11    3.46    2.52 
  -7  -6 -11    0.83    5.37 
  -7  -6 -11   11.68    3.02 
   7   6  11    1.62    5.47 
   7   6  11    1.30    3.36 
   7   6  11    5.41    1.67 
   7   6  11   -2.34    5.47 
   7   6  11    5.54    2.73 
   7   6  11    6.01    2.87 
   7   6  11    0.99    2.56 
  -8  -6 -11    2.19    1.31 
  -8  -6 -11   -3.20    5.15 
   8   6  11    4.23    2.40 
   8   6  11    7.09    1.40 
   8   6  11    9.65    6.80 
   8   6  11    1.22    3.28 
   8   6  11    9.72    5.71 
  -9  -6 -11    4.20    4.87 
  -9  -6 -11   -0.14    2.57 
   9   6  11    0.44    2.00 
   9   6  11   -0.31    0.43 
   9   6  11    4.21    2.89 
   9   6  11    0.52    4.94 
 -10  -6 -11    1.11    3.94 
  10   6  11    0.05    0.29 
  10   6  11    2.10    2.31 
   9  -7 -11    6.53    3.93 
  -9   7  11   -1.74    2.85 
   8  -7 -11    5.60    5.62 
  -8   7  11    2.41    5.22 
  -8   7  11    7.06    4.02 
   7  -7 -11   -1.99    1.46 
   7  -7 -11    0.33    5.32 
  -7   7  11   -3.41    5.32 
  -7   7  11   -3.52    3.46 
   6  -7 -11    0.20    1.97 
   6  -7 -11    5.84    2.44 
   6  -7 -11   -6.96    6.01 
  -6   7  11    4.96    2.80 
  -6   7  11   -1.77    5.66 
  -6   7  11    5.21    2.17 
  -6   7  11   -2.20    3.54 
   5  -7 -11   12.16    9.27 
   5  -7 -11   15.04    7.31 
   5  -7 -11   27.32    7.49 
   5  -7 -11   29.00    7.60 
  -5   7  11   19.55    8.33 
  -5   7  11   24.22    7.50 
  -5   7  11   12.01    9.02 
  -5   7  11   24.91    7.60 
   4  -7 -11    4.46    2.05 
   4  -7 -11    3.22    1.87 
   4  -7 -11    5.52    5.24 
   4  -7 -11   -0.10    2.08 
  -4   7  11    2.41    3.18 
  -4   7  11    2.34    1.99 
  -4   7  11    6.20    2.22 
  -4   7  11   -5.84    4.49 
   3  -7 -11    0.19    1.37 
   3  -7 -11    3.04    1.48 
  -3   7  11    0.59    1.84 
  -3   7  11    3.86    1.89 
   2  -7 -11   18.54    6.77 
   2  -7 -11   17.00    6.71 
   2  -7 -11   27.99    6.79 
  -2   7  11   24.63    6.91 
  -2   7  11   19.52    6.88 
   1  -7 -11   61.58   18.56 
   1  -7 -11   62.41   18.53 
  -1   7  11   60.80   18.62 
  -1   7  11   51.97   18.62 
   0  -7 -11   30.13    7.75 
   0  -7 -11   21.36    7.72 
   0  -7 -11   22.91    7.67 
   0   7  11   23.85    7.74 
   0   7  11   20.24    7.82 
   0   7  11   29.36    7.83 
   0   7  11   24.63    7.73 
   0   7  11   23.42    7.79 
  -1  -7 -11   -0.81    0.83 
  -1  -7 -11   -0.51    0.69 
  -1  -7 -11    1.83    1.12 
  -1  -7 -11    2.70    1.02 
  -1  -7 -11    3.00    2.48 
   1   7  11    0.50    1.24 
   1   7  11    0.81    1.20 
   1   7  11    2.93    1.49 
   1   7  11    1.86    1.12 
   1   7  11    1.40    1.24 
   1   7  11    1.20    1.32 
  -2  -7 -11   30.51    9.42 
  -2  -7 -11   33.42    9.56 
  -2  -7 -11   30.75    9.54 
  -2  -7 -11   33.60   10.23 
   2   7  11   39.85    9.90 
   2   7  11   32.29    9.58 
   2   7  11   17.26    9.62 
   2   7  11   22.63    9.59 
   2   7  11   35.35    9.63 
  -3  -7 -11   14.75    4.34 
  -3  -7 -11   10.39    4.10 
  -3  -7 -11   18.28    4.47 
  -3  -7 -11   15.43    4.42 
  -3  -7 -11   13.30    4.35 
  -3  -7 -11    9.13    5.17 
   3   7  11   19.44    4.58 
   3   7  11   21.90    4.52 
   3   7  11    6.38    4.38 
   3   7  11   21.50    4.79 
   3   7  11   12.69    4.50 
  -4  -7 -11   30.37    8.81 
  -4  -7 -11   32.49    8.85 
  -4  -7 -11   26.73    9.69 
  -4  -7 -11   31.38    8.70 
  -4  -7 -11   32.96    8.84 
  -4  -7 -11   20.47    8.53 
   4   7  11   28.57    8.96 
   4   7  11   33.02    9.18 
   4   7  11   38.34    8.98 
   4   7  11   30.17    8.86 
  -5  -7 -11   15.73    8.14 
  -5  -7 -11   26.05    6.71 
  -5  -7 -11   28.14    6.88 
  -5  -7 -11   15.51    6.34 
  -5  -7 -11   25.27    6.68 
   5   7  11   24.50    6.86 
   5   7  11   12.67    6.43 
   5   7  11   27.95    7.14 
   5   7  11   23.46    6.27 
   5   7  11   13.65    6.76 
   5   7  11   15.00    8.17 
   5   7  11   23.42    6.68 
  -6  -7 -11    6.10    2.94 
  -6  -7 -11    7.02    2.50 
  -6  -7 -11    8.56    1.84 
  -6  -7 -11    2.90    5.14 
  -6  -7 -11    6.30    5.76 
  -6  -7 -11    3.64    2.58 
   6   7  11    2.47    5.23 
   6   7  11    4.96    3.50 
   6   7  11    4.72    2.06 
   6   7  11    2.75    5.13 
   6   7  11    4.53    1.54 
   6   7  11    3.01    2.38 
   6   7  11    0.18    2.14 
   6   7  11    1.10    3.82 
   6   7  11    4.84    2.47 
   6   7  11    1.34    2.64 
  -7  -7 -11    0.64    0.95 
  -7  -7 -11   -0.68    4.97 
  -7  -7 -11    3.73    2.15 
  -7  -7 -11   -1.41    1.55 
   7   7  11    1.88    2.11 
   7   7  11    0.02    2.16 
   7   7  11    3.64    5.85 
   7   7  11   -1.46    2.75 
   7   7  11   -0.22    2.08 
   7   7  11   10.35    5.60 
   7   7  11   -0.92    0.43 
  -8  -7 -11    3.29    5.29 
   8   7  11    0.58    2.32 
   8   7  11   -0.60    0.43 
   8   7  11   -2.82    5.33 
   8   7  11   -2.34    2.71 
  -9  -7 -11   -8.28    4.26 
  -9  -7 -11    1.68    2.58 
  -9  -7 -11    1.30    0.59 
   9   7  11    1.93    2.19 
   9   7  11    1.01    4.56 
   9   7  11    1.38    0.60 
   9   7  11    2.26    2.90 
 -10  -7 -11   -0.92    3.70 
 -10  -7 -11    0.33    1.79 
  10   7  11    2.45    2.29 
  10   7  11    1.57    1.64 
  10   7  11   -0.15    0.25 
   8  -8 -11   -2.67    4.17 
  -8   8  11   -2.02    4.70 
  -8   8  11    2.15    3.52 
   7  -8 -11    0.79    6.04 
  -7   8  11    1.44    4.94 
  -7   8  11    0.35    3.31 
   6  -8 -11   -0.09    5.70 
   6  -8 -11    0.51    1.73 
  -6   8  11    3.37    3.71 
  -6   8  11   -1.69    5.05 
   5  -8 -11    0.83    1.86 
   5  -8 -11    0.35    1.72 
   5  -8 -11    1.95    1.98 
   5  -8 -11    2.36    6.10 
  -5   8  11    2.24    5.70 
  -5   8  11    1.63    1.99 
  -5   8  11    2.82    3.18 
  -5   8  11    3.43    2.43 
  -5   8  11    0.76    3.74 
   4  -8 -11    2.51    1.63 
   4  -8 -11   -3.89    5.18 
   4  -8 -11    5.16    2.01 
   4  -8 -11    0.22    1.90 
  -4   8  11   -2.34    4.62 
  -4   8  11   -0.89    4.82 
  -4   8  11    0.47    2.25 
  -4   8  11   -1.08    1.99 
  -4   8  11    3.84    3.21 
   3  -8 -11    7.73    2.77 
   3  -8 -11    8.13    2.81 
  -3   8  11    6.20    2.87 
  -3   8  11    4.99    2.84 
   2  -8 -11   12.48    3.76 
   2  -8 -11   11.85    3.86 
   2  -8 -11    9.80    3.84 
  -2   8  11    9.37    3.71 
  -2   8  11   12.88    3.99 
  -2   8  11   10.64    3.97 
   1  -8 -11    2.05    1.18 
   1  -8 -11    0.66    1.07 
   1  -8 -11    2.09    0.91 
  -1   8  11    0.42    1.56 
  -1   8  11   -0.59    1.15 
  -1   8  11    1.48    1.59 
   0  -8 -11    0.59    0.93 
   0  -8 -11    5.85    2.89 
   0  -8 -11    0.88    0.98 
   0  -8 -11    1.51    0.81 
   0  -8 -11   -1.77    0.89 
   0   8  11    0.42    1.21 
   0   8  11    2.31    1.50 
   0   8  11    1.11    1.23 
   0   8  11   -0.14    1.12 
   0   8  11    1.38    1.31 
  -1  -8 -11   24.20    6.43 
  -1  -8 -11   19.71    6.41 
  -1  -8 -11   19.80    7.01 
  -1  -8 -11   14.36    6.21 
  -1  -8 -11   25.76    6.38 
   1   8  11   25.32    6.63 
   1   8  11   26.82    6.47 
   1   8  11   17.41    6.52 
   1   8  11   14.42    6.38 
   1   8  11   26.21    6.51 
   1   8  11   25.30    6.52 
  -2  -8 -11   12.55    3.15 
  -2  -8 -11   13.76    3.18 
  -2  -8 -11    5.66    3.95 
   2   8  11   15.40    3.60 
   2   8  11    3.27    3.08 
   2   8  11   12.29    3.34 
   2   8  11   11.64    3.25 
   2   8  11    4.80    3.13 
   2   8  11    8.72    3.11 
  -3  -8 -11   10.18    2.94 
  -3  -8 -11    6.12    4.28 
  -3  -8 -11    7.50    2.81 
  -3  -8 -11    8.24    2.92 
  -3  -8 -11    8.91    3.13 
   3   8  11    4.68    3.05 
   3   8  11   13.99    3.61 
   3   8  11    9.88    3.02 
   3   8  11    6.08    2.91 
   3   8  11    5.65    2.93 
  -4  -8 -11   17.64    5.55 
  -4  -8 -11   12.48    3.23 
  -4  -8 -11    9.65    3.66 
  -4  -8 -11    6.25    3.51 
  -4  -8 -11    6.46    3.38 
  -4  -8 -11   11.10    3.66 
   4   8  11    9.16    3.65 
   4   8  11    5.76    3.71 
   4   8  11    6.24    4.34 
   4   8  11    8.29    3.65 
   4   8  11    8.96    3.74 
  -5  -8 -11   11.41    3.35 
  -5  -8 -11   18.76    5.95 
  -5  -8 -11    0.95    5.23 
  -5  -8 -11    9.45    2.64 
  -5  -8 -11    3.50    3.30 
  -5  -8 -11    7.60    3.38 
   5   8  11    4.79    4.09 
   5   8  11    8.71    2.88 
   5   8  11    2.70    3.10 
   5   8  11    3.47    4.08 
   5   8  11    6.68    3.67 
   5   8  11    5.52    3.33 
   5   8  11   24.48    6.32 
   5   8  11    0.68    3.87 
   5   8  11    5.18    3.18 
   5   8  11    7.84    2.49 
  -6  -8 -11   -2.88    2.26 
  -6  -8 -11    0.08    0.89 
  -6  -8 -11    3.99    4.57 
  -6  -8 -11    6.28    5.65 
  -6  -8 -11   -2.24    1.87 
  -6  -8 -11    1.41    2.41 
   6   8  11   -2.26    4.77 
   6   8  11   -0.84    0.38 
   6   8  11    0.41    1.39 
   6   8  11    2.20    2.04 
   6   8  11    3.67    2.13 
   6   8  11    0.52    2.24 
   6   8  11   -4.36    4.91 
   6   8  11    3.01    2.95 
   6   8  11   -0.72    2.89 
   6   8  11   -2.67    2.75 
   6   8  11    0.34    1.86 
  -7  -8 -11    1.42    1.01 
  -7  -8 -11    0.93    5.18 
  -7  -8 -11   -1.47    2.01 
  -7  -8 -11   -1.42    2.22 
  -7  -8 -11    3.98    5.15 
  -7  -8 -11    1.74    2.49 
   7   8  11    3.03    3.48 
   7   8  11    2.42    1.39 
   7   8  11   -0.68    1.62 
   7   8  11    0.02    2.16 
   7   8  11    9.23    5.53 
   7   8  11   -0.53    0.47 
   7   8  11   -3.80    2.84 
   7   8  11   -0.18    3.04 
   7   8  11    4.91    5.46 
   7   8  11   -1.37    1.96 
   7   8  11   -1.79    2.39 
  -8  -8 -11    2.86    5.13 
  -8  -8 -11    0.05    0.90 
   8   8  11   -1.09    2.90 
   8   8  11    0.28    4.96 
   8   8  11    0.82    0.49 
   8   8  11    0.91    2.36 
   8   8  11    2.15    3.26 
   8   8  11    0.19    1.38 
  -9  -8 -11    4.49    4.81 
  -9  -8 -11    0.14    0.34 
   9   8  11   -1.17    2.10 
   9   8  11   -0.21    0.37 
   9   8  11    3.50    4.91 
   9   8  11   -1.17    2.57 
 -10  -8 -11   -0.68    1.72 
 -10  -8 -11   -6.39    3.37 
  10   8  11   -0.57    2.11 
  10   8  11   -0.11    0.22 
  10   8  11    0.49    1.55 
   8  -9 -11    2.68    4.25 
  -8   9  11    3.08    3.23 
  -8   9  11    1.09    4.32 
   7  -9 -11   -1.94    5.20 
  -7   9  11    3.30    5.28 
  -7   9  11   -0.26    3.24 
   6  -9 -11    2.46    4.12 
   6  -9 -11    1.65    5.29 
  -6   9  11   -1.95    3.08 
  -6   9  11    0.90    5.63 
   5  -9 -11   -0.64    4.62 
   5  -9 -11    3.68    6.21 
   5  -9 -11    5.29    2.27 
   5  -9 -11   -1.16    1.84 
   5  -9 -11    4.31    2.10 
  -5   9  11    4.19    2.13 
  -5   9  11    8.93    4.31 
  -5   9  11    2.21    2.30 
  -5   9  11    0.03    3.05 
  -5   9  11    4.76    6.12 
   4  -9 -11    4.70    2.41 
   4  -9 -11    4.81    2.38 
   4  -9 -11    0.04    4.88 
   4  -9 -11    3.65    5.76 
   4  -9 -11    4.16    2.14 
  -4   9  11    4.76    2.49 
  -4   9  11    1.53    4.89 
  -4   9  11    4.24    2.54 
  -4   9  11    6.47    4.54 
  -4   9  11    2.20    3.10 
  -4   9  11   12.57    6.20 
   3  -9 -11    4.86    2.25 
   3  -9 -11    1.92    4.97 
   3  -9 -11    1.88    1.85 
   3  -9 -11    3.50    1.25 
   3  -9 -11    5.60    2.11 
  -3   9  11    8.06    4.52 
  -3   9  11    4.44    2.39 
  -3   9  11   10.98    6.32 
  -3   9  11   10.20    5.47 
  -3   9  11   -0.42    2.83 
  -3   9  11    3.99    2.43 
  -3   9  11    5.55    2.05 
   2  -9 -11   18.18    5.12 
   2  -9 -11   16.50    5.26 
   2  -9 -11   15.39    5.29 
   2  -9 -11   16.20    5.32 
  -2   9  11   12.72    5.43 
  -2   9  11   15.71    5.31 
  -2   9  11   13.73    5.40 
   1  -9 -11    2.36    3.30 
   1  -9 -11    1.56    1.21 
   1  -9 -11    1.17    0.92 
   1  -9 -11    3.27    1.27 
   1  -9 -11    2.69    1.19 
  -1   9  11    0.98    1.51 
  -1   9  11   -0.03    1.62 
  -1   9  11    1.64    1.37 
  -1   9  11   -0.21    1.16 
  -1   9  11    0.98    1.24 
   0  -9 -11   14.13    6.77 
   0  -9 -11   22.16    6.14 
   0  -9 -11   26.23    6.12 
   0  -9 -11   24.17    6.20 
   0  -9 -11   14.60    5.92 
   0   9  11   17.55    6.10 
   0   9  11   21.36    6.16 
   0   9  11   25.98    6.27 
   0   9  11   18.08    6.21 
   0   9  11   23.33    6.36 
  -1  -9 -11    0.57    1.07 
  -1  -9 -11    1.38    0.79 
  -1  -9 -11    3.80    3.12 
  -1  -9 -11    1.18    1.03 
  -1  -9 -11    1.58    1.13 
   1   9  11    0.46    1.28 
   1   9  11    3.15    1.33 
   1   9  11   -0.47    1.41 
   1   9  11   -1.61    1.43 
   1   9  11    0.62    1.75 
  -2  -9 -11    5.86    1.92 
  -2  -9 -11    5.63    3.50 
  -2  -9 -11    6.50    1.95 
  -2  -9 -11    3.15    1.65 
   2   9  11    5.89    2.19 
   2   9  11    1.65    2.26 
   2   9  11    4.43    2.32 
   2   9  11    7.94    2.65 
   2   9  11    4.57    2.09 
   2   9  11    7.96    2.30 
  -3  -9 -11    4.17    3.62 
  -3  -9 -11    0.32    1.08 
  -3  -9 -11   -3.60    1.77 
  -3  -9 -11   -0.93    1.13 
  -3  -9 -11   -0.76    0.70 
   3   9  11    0.70    1.51 
   3   9  11   -0.04    1.59 
   3   9  11   -0.88    1.46 
   3   9  11   -0.16    1.64 
   3   9  11    0.70    2.30 
  -4  -9 -11    3.38    2.19 
  -4  -9 -11    2.06    1.38 
  -4  -9 -11    3.69    1.91 
  -4  -9 -11    6.21    4.54 
  -4  -9 -11    3.86    2.28 
  -4  -9 -11    7.70    2.27 
   4   9  11    6.07    2.20 
   4   9  11    4.50    1.20 
   4   9  11   -3.68    3.32 
   4   9  11   -0.51    2.93 
   4   9  11    1.85    2.09 
   4   9  11    1.15    4.68 
   4   9  11    0.86    2.25 
   4   9  11    5.59    2.43 
   4   9  11    1.30    3.08 
   4   9  11    2.55    1.75 
  -5  -9 -11    1.21    0.94 
  -5  -9 -11    2.36    5.00 
  -5  -9 -11   -1.96    1.96 
  -5  -9 -11    1.33    1.83 
   5   9  11    1.53    0.58 
   5   9  11    3.54    5.57 
   5   9  11    0.47    2.36 
   5   9  11   -0.38    1.81 
   5   9  11   -3.06    3.03 
   5   9  11    1.70    1.41 
   5   9  11    0.24    3.32 
   5   9  11   -0.25    3.11 
   5   9  11    0.38    1.98 
   5   9  11    3.87    1.96 
  -6  -9 -11   -0.46    5.36 
  -6  -9 -11   -0.89    2.43 
  -6  -9 -11    0.32    1.94 
  -6  -9 -11    1.14    1.04 
  -6  -9 -11    2.63    4.52 
   6   9  11    1.93    0.63 
   6   9  11   -1.36    2.43 
   6   9  11    6.79    2.38 
   6   9  11    1.13    1.48 
   6   9  11   -2.59    2.88 
   6   9  11    0.20    1.90 
   6   9  11    4.34    5.39 
   6   9  11    9.94    5.52 
   6   9  11   -0.53    3.08 
   6   9  11    2.72    3.18 
  -7  -9 -11    0.28    0.95 
  -7  -9 -11   -3.12    5.07 
  -7  -9 -11    0.13    4.55 
   7   9  11   -0.20    0.42 
   7   9  11    0.67    1.37 
   7   9  11    0.09    2.56 
   7   9  11   -4.06    2.81 
   7   9  11   -4.30    4.45 
   7   9  11    9.83    5.48 
   7   9  11    2.36    3.45 
  -8  -9 -11    0.11    0.90 
  -8  -9 -11    0.98    6.37 
  -8  -9 -11    6.01    5.08 
   8   9  11   -0.23    1.21 
   8   9  11    3.92    3.29 
   8   9  11    2.63    2.39 
   8   9  11    0.48    5.05 
   8   9  11   -1.03    0.42 
   8   9  11   -1.71    2.74 
  -9  -9 -11   -0.20    0.33 
  -9  -9 -11   -0.50    4.17 
   9   9  11   -0.71    1.88 
   9   9  11   -1.58    2.56 
   9   9  11   -0.41    4.50 
   9   9  11    0.09    1.51 
   9   9  11   -0.35    0.31 
   9   9  11    4.29    2.94 
   8 -10 -11    1.06    3.02 
  -8  10  11   -1.69    2.49 
  -8  10  11   -0.43    3.57 
   7 -10 -11    0.41    3.40 
   7 -10 -11    1.26    4.63 
  -7  10  11   -1.10    2.95 
  -7  10  11    1.24    4.53 
   6 -10 -11   -2.89    4.07 
   6 -10 -11   -0.10    4.86 
  -6  10  11    8.04    5.71 
  -6  10  11   -0.74    3.43 
   5 -10 -11   -6.94    3.90 
   5 -10 -11   -3.39    5.70 
  -5  10  11   -5.14    2.55 
  -5  10  11   -0.67    4.25 
  -5  10  11    8.34    5.60 
   4 -10 -11   15.44    5.51 
   4 -10 -11    6.71    2.83 
   4 -10 -11    5.95    2.75 
   4 -10 -11    6.39    5.82 
  -4  10  11    3.68    2.97 
  -4  10  11    2.50    5.37 
  -4  10  11    8.88    3.90 
  -4  10  11   -0.76    5.88 
  -4  10  11   12.97    3.26 
  -4  10  11    7.77    4.91 
   3 -10 -11    6.06    4.81 
   3 -10 -11    1.33    7.07 
   3 -10 -11   17.79    4.53 
   3 -10 -11   14.83    4.90 
   3 -10 -11   13.96    5.00 
  -3  10  11    7.79    6.24 
  -3  10  11   16.66    5.18 
  -3  10  11    6.80    7.12 
  -3  10  11    8.55    5.67 
  -3  10  11    4.03    6.84 
  -3  10  11   14.85    5.14 
   2 -10 -11   -0.25    1.64 
   2 -10 -11    1.41    1.54 
   2 -10 -11    2.35    1.53 
   2 -10 -11    2.29    1.03 
   2 -10 -11    3.71    1.37 
   2 -10 -11    1.71    0.68 
   2 -10 -11    4.00    4.77 
  -2  10  11    0.73    1.96 
  -2  10  11    0.20    1.68 
  -2  10  11    1.55    2.10 
  -2  10  11    1.53    2.17 
  -2  10  11   -0.35    3.76 
  -2  10  11   -3.61    4.19 
  -2  10  11    3.76    3.10 
  -2  10  11   11.03    6.50 
  -2  10  11    0.57    3.51 
  -2  10  11    2.85    1.71 
   1 -10 -11   22.93    7.24 
   1 -10 -11   19.33    6.97 
   1 -10 -11   24.60    7.06 
   1 -10 -11   26.86    7.22 
   1 -10 -11   28.49    8.20 
  -1  10  11   27.26    7.33 
  -1  10  11   14.56    7.24 
  -1  10  11   21.18    7.23 
  -1  10  11   26.02    7.49 
  -1  10  11   20.10    7.25 
   0 -10 -11   19.50    4.72 
   0 -10 -11   12.41    4.87 
   0 -10 -11   15.86    4.85 
   0 -10 -11   12.92    4.90 
   0  10  11   12.70    4.94 
   0  10  11   14.85    4.92 
   0  10  11   11.74    5.11 
   0  10  11   10.07    4.94 
   0  10  11   14.79    4.93 
  -1 -10 -11    1.91    1.31 
  -1 -10 -11    1.96    0.91 
  -1 -10 -11    4.55    3.40 
  -1 -10 -11    2.36    1.24 
  -1 -10 -11    1.60    1.41 
   1  10  11   -0.15    1.45 
   1  10  11    1.07    1.88 
   1  10  11    1.54    1.48 
   1  10  11    0.91    1.48 
   1  10  11    0.44    1.49 
  -2 -10 -11    0.35    1.04 
  -2 -10 -11    2.63    1.25 
  -2 -10 -11   -0.32    0.70 
  -2 -10 -11    3.39    3.21 
   2  10  11    1.20    1.50 
   2  10  11    0.99    1.60 
   2  10  11    0.76    1.62 
   2  10  11    3.62    2.24 
   2  10  11   -0.31    1.39 
  -3 -10 -11    7.84    2.85 
  -3 -10 -11    8.75    2.53 
  -3 -10 -11    9.62    2.40 
  -3 -10 -11    9.70    2.90 
  -3 -10 -11    8.21    3.11 
  -3 -10 -11    6.95    4.52 
   3  10  11   14.42    6.14 
   3  10  11    6.75    4.38 
   3  10  11    4.67    3.03 
   3  10  11    2.61    3.19 
   3  10  11    1.76    2.83 
   3  10  11    6.27    2.91 
   3  10  11    5.18    2.78 
   3  10  11   11.31    5.54 
   3  10  11    6.80    3.61 
   3  10  11   13.26    3.32 
   3  10  11    7.32    2.39 
  -4 -10 -11   -1.31    1.17 
  -4 -10 -11    0.24    0.82 
  -4 -10 -11    4.43    2.39 
  -4 -10 -11    3.16    2.01 
  -4 -10 -11   -1.05    1.75 
  -4 -10 -11    6.82    4.50 
   4  10  11    2.21    1.86 
   4  10  11   -0.69    1.63 
   4  10  11   -0.16    1.36 
   4  10  11   -0.68    3.31 
   4  10  11    1.80    1.70 
   4  10  11    0.46    0.37 
   4  10  11   -2.22    1.90 
   4  10  11    6.12    5.15 
   4  10  11    0.85    2.89 
   4  10  11   -4.11    2.25 
   4  10  11    1.28    3.41 
  -5 -10 -11    1.04    2.27 
  -5 -10 -11   -0.19    5.05 
  -5 -10 -11   -0.08    1.63 
  -5 -10 -11    0.15    0.85 
   5  10  11   -2.97    2.56 
   5  10  11    0.96    3.29 
   5  10  11   -3.89    2.96 
   5  10  11    0.11    1.33 
   5  10  11    1.81    1.77 
   5  10  11   -0.72    0.36 
   5  10  11    3.85    5.64 
   5  10  11    0.75    1.98 
   5  10  11   -3.18    2.92 
   5  10  11   -0.16    2.02 
  -6 -10 -11   -0.34    2.46 
  -6 -10 -11   -0.43    0.91 
  -6 -10 -11   -0.46    5.22 
  -6 -10 -11    1.49    1.98 
   6  10  11    0.27    1.87 
   6  10  11   -0.75    0.44 
   6  10  11   -0.87    1.27 
   6  10  11    1.01    1.92 
   6  10  11   -2.32    2.37 
   6  10  11   -3.07    2.90 
   6  10  11   -4.02    2.99 
   6  10  11    1.27    3.03 
   6  10  11   -4.75    4.60 
  -7 -10 -11   -6.39    4.84 
  -7 -10 -11    5.55    5.18 
  -7 -10 -11    2.07    1.59 
   7  10  11    5.96    1.35 
   7  10  11   -0.84    3.40 
   7  10  11    4.89    3.03 
   7  10  11   12.55    6.02 
   7  10  11    4.33    5.13 
   7  10  11    3.80    1.86 
   7  10  11    1.42    3.69 
  -8 -10 -11    2.23    1.00 
  -8 -10 -11    8.76    4.98 
   8  10  11    2.91    2.45 
   8  10  11    1.96    3.11 
   8  10  11   -1.90    4.50 
   8  10  11    4.69    1.46 
   8  10  11    0.97    0.62 
   8  10  11   -1.60    2.78 
  -9 -10 -11   -0.13    0.35 
  -9 -10 -11   -3.12    3.81 
  -9 -10 -11    0.34    0.93 
   9  10  11    1.86    2.68 
   9  10  11   -0.31    1.08 
   9  10  11   -0.08    3.94 
   9  10  11    0.16    1.93 
   9  10  11    0.53    2.58 
   9  10  11    0.89    0.35 
   7 -11 -11   -1.54    2.87 
   7 -11 -11    0.86    3.78 
  -7  11  11   -2.17    4.08 
  -7  11  11    0.83    2.86 
   6 -11 -11   22.47    5.21 
   6 -11 -11   -4.56    5.05 
  -6  11  11    8.14    5.79 
   5 -11 -11   -0.47    4.02 
   5 -11 -11   -1.82    4.63 
  -5  11  11    8.39    5.64 
  -5  11  11   -6.23    3.83 
  -5  11  11    2.60    3.11 
   4 -11 -11    5.06    2.37 
   4 -11 -11    4.84    2.15 
   4 -11 -11    0.59    5.40 
   4 -11 -11    1.82    4.87 
  -4  11  11    0.04    4.22 
  -4  11  11    4.11    2.47 
  -4  11  11    0.01    5.82 
  -4  11  11   -2.64    2.86 
  -4  11  11   -0.19    4.69 
   3 -11 -11    2.67    1.82 
   3 -11 -11    1.93    4.72 
   3 -11 -11    1.77    0.65 
   3 -11 -11    3.37    1.80 
  -3  11  11   -0.59    1.75 
  -3  11  11    0.50    2.03 
  -3  11  11    4.06    4.59 
  -3  11  11    1.59    3.22 
  -3  11  11   -3.58    4.90 
  -3  11  11    0.42    5.39 
  -3  11  11    2.70    3.35 
   2 -11 -11   16.99    5.11 
   2 -11 -11    9.42    7.13 
   2 -11 -11   17.38    4.82 
   2 -11 -11   14.12    5.20 
   2 -11 -11   23.83    5.38 
   2 -11 -11   10.89    4.90 
  -2  11  11   13.55    6.51 
  -2  11  11   18.47    5.35 
  -2  11  11   15.78    7.92 
  -2  11  11   17.88    5.20 
  -2  11  11   19.82    5.28 
  -2  11  11   13.50    5.30 
  -2  11  11   10.40    6.93 
  -2  11  11   14.17    6.21 
  -2  11  11    4.71    5.72 
   1 -11 -11    1.08    0.58 
   1 -11 -11    3.21    1.51 
   1 -11 -11    4.09    3.77 
   1 -11 -11    0.64    0.94 
   1 -11 -11    2.36    1.62 
   1 -11 -11    2.54    1.50 
  -1  11  11    4.54    1.93 
  -1  11  11    2.30    5.41 
  -1  11  11    1.55    1.76 
  -1  11  11    3.94    1.90 
  -1  11  11   -3.38    2.75 
  -1  11  11    5.39    3.62 
  -1  11  11    2.69    1.80 
  -1  11  11    3.88    1.70 
  -1  11  11    1.35    0.65 
  -1  11  11    1.77    4.30 
  -1  11  11    4.20    3.86 
  -1  11  11   -1.45    1.77 
   0 -11 -11   11.04    4.30 
   0 -11 -11   12.01    3.97 
   0 -11 -11    8.87    4.05 
   0 -11 -11   19.90    4.51 
   0 -11 -11   14.87    4.30 
   0 -11 -11   13.20    5.52 
   0 -11 -11   20.35    4.44 
   0  11  11   11.37    5.44 
   0  11  11    5.73    5.31 
   0  11  11   14.16    3.97 
   0  11  11   16.29    4.42 
   0  11  11    7.50    4.32 
   0  11  11   11.38    5.62 
   0  11  11    3.22    6.35 
   0  11  11    9.32    5.86 
   0  11  11   15.56    4.64 
   0  11  11   11.37    4.33 
   0  11  11   16.00    4.52 
   0  11  11   15.61    4.48 
  -1 -11 -11    4.97    2.11 
  -1 -11 -11   11.47    2.74 
  -1 -11 -11    7.58    2.67 
  -1 -11 -11   13.70    4.40 
  -1 -11 -11    8.25    2.53 
  -1 -11 -11    5.73    2.26 
   1  11  11    9.84    2.75 
   1  11  11   -5.58    3.39 
   1  11  11    2.06    3.82 
   1  11  11   10.16    2.82 
   1  11  11    8.79    5.37 
   1  11  11   13.95    3.25 
   1  11  11    6.76    2.63 
   1  11  11    6.60    3.91 
   1  11  11    6.99    2.13 
   1  11  11   -3.77    3.98 
   1  11  11    5.81    2.66 
   1  11  11    9.28    2.91 
  -2 -11 -11   12.19    3.70 
  -2 -11 -11   11.39    5.16 
  -2 -11 -11    9.04    3.86 
  -2 -11 -11   11.47    3.59 
  -2 -11 -11   15.67    4.01 
   2  11  11   11.97    4.17 
   2  11  11   13.41    5.26 
   2  11  11   11.80    4.15 
   2  11  11   14.48    6.67 
   2  11  11   18.90    4.70 
   2  11  11   14.46    4.22 
   2  11  11   18.15    5.29 
   2  11  11    9.91    3.59 
   2  11  11   14.66    4.07 
   2  11  11   11.65    5.71 
   2  11  11   13.72    3.97 
  -3 -11 -11   -0.80    1.33 
  -3 -11 -11    0.71    3.46 
  -3 -11 -11   -0.46    2.22 
  -3 -11 -11   -0.40    1.20 
  -3 -11 -11   -0.04    0.78 
  -3 -11 -11    0.00    0.30 
   3  11  11   -2.77    2.58 
   3  11  11   -0.01    0.39 
   3  11  11   -0.61    1.42 
   3  11  11   -0.03    1.69 
   3  11  11    0.87    2.99 
   3  11  11   -7.32    3.44 
   3  11  11   -0.40    2.58 
   3  11  11   -0.31    1.68 
   3  11  11    0.24    1.53 
   3  11  11   -1.47    4.45 
   3  11  11    2.21    3.32 
  -4 -11 -11   -0.49    0.81 
  -4 -11 -11   -3.59    1.62 
  -4 -11 -11    3.51    4.42 
  -4 -11 -11   -1.89    1.18 
  -4 -11 -11   -0.85    2.23 
   4  11  11   -0.33    0.36 
   4  11  11   -2.62    2.80 
   4  11  11    1.65    2.71 
   4  11  11   -1.48    1.80 
   4  11  11   -8.60    4.16 
   4  11  11   -1.99    3.35 
   4  11  11   -1.29    1.80 
   4  11  11    1.27    3.49 
   4  11  11    0.31    1.43 
   4  11  11    2.31    1.73 
  -5 -11 -11    5.66    7.59 
  -5 -11 -11   23.86    6.67 
  -5 -11 -11   17.48    6.12 
  -5 -11 -11   19.07    5.79 
   5  11  11   28.67    6.42 
   5  11  11   28.77    7.26 
   5  11  11   13.14    6.32 
   5  11  11   14.67    6.68 
   5  11  11   20.81    5.69 
   5  11  11    9.85    6.21 
   5  11  11   16.03    7.26 
   5  11  11   10.90    8.18 
   5  11  11   26.57    6.51 
   5  11  11   14.08    5.92 
  -6 -11 -11   -1.10    0.88 
  -6 -11 -11   -1.55    2.33 
  -6 -11 -11    1.57    3.64 
  -6 -11 -11   -4.30    5.01 
   6  11  11    2.59    4.31 
   6  11  11   -4.56    3.25 
   6  11  11   -0.16    0.40 
   6  11  11   -0.45    2.63 
   6  11  11    1.55    3.26 
   6  11  11   -2.86    2.74 
   6  11  11    2.85    3.52 
   6  11  11   -0.78    4.90 
   6  11  11   -0.60    1.24 
  -7 -11 -11   -4.12    4.64 
  -7 -11 -11    0.42    0.91 
   7  11  11   -2.23    2.13 
   7  11  11   -0.13    3.12 
   7  11  11    0.84    3.14 
   7  11  11   -1.05    0.39 
   7  11  11    0.73    1.14 
  -8 -11 -11    0.26    0.83 
  -8 -11 -11    1.94    4.36 
   8  11  11   -6.91    3.98 
   8  11  11    0.15    0.37 
   8  11  11   -0.16    1.91 
   8  11  11    1.31    2.71 
   8  11  11   -1.07    2.78 
   8  11  11   -0.01    1.17 
  -9 -11 -11   -5.91    3.22 
  -9 -11 -11    0.25    0.37 
   9  11  11    2.95    2.68 
   9  11  11    1.14    0.99 
   9  11  11    1.18    1.72 
   9  11  11    0.71    0.34 
   9  11  11   -2.07    4.01 
   9  11  11    4.56    2.59 
   7 -12 -11   -0.41    2.74 
   7 -12 -11   -1.74    2.91 
  -7  12  11    1.30    3.91 
  -7  12  11    3.14    2.54 
   6 -12 -11   -0.81    3.52 
   6 -12 -11   -2.59    3.83 
  -6  12  11    1.66    4.62 
   5 -12 -11    1.24    4.11 
   5 -12 -11   -2.07    4.33 
  -5  12  11   -0.92    2.64 
  -5  12  11    5.12    4.06 
  -5  12  11    3.88    5.25 
   4 -12 -11    1.75    4.60 
   4 -12 -11    9.44    4.37 
  -4  12  11    0.80    5.73 
  -4  12  11   -0.70    3.07 
  -4  12  11    1.13    4.20 
   3 -12 -11    1.84    0.75 
   3 -12 -11    3.50    1.87 
   3 -12 -11   -2.94    4.82 
   3 -12 -11    4.72    1.99 
  -3  12  11    4.50    2.03 
  -3  12  11   -3.25    2.90 
  -3  12  11  -11.10    4.79 
  -3  12  11    2.34    4.90 
  -3  12  11   -1.00    3.82 
  -3  12  11    2.41    3.75 
  -3  12  11    1.60    2.02 
   2 -12 -11    2.31    1.87 
   2 -12 -11    4.64    1.63 
   2 -12 -11    2.49    1.32 
   2 -12 -11    4.31    4.96 
   2 -12 -11    2.29    1.05 
   2 -12 -11    1.17    4.49 
  -2  12  11    4.11    1.12 
  -2  12  11    3.75    2.34 
  -2  12  11    2.87    5.72 
  -2  12  11   -2.33    2.87 
  -2  12  11    1.85    3.53 
  -2  12  11    4.30    2.17 
  -2  12  11    5.51    2.09 
  -2  12  11    0.75    4.20 
  -2  12  11    3.83    4.59 
   1 -12 -11   40.85   12.13 
   1 -12 -11   42.05   12.07 
   1 -12 -11   37.01   12.24 
   1 -12 -11   56.46   13.30 
   1 -12 -11   44.37   12.31 
  -1  12  11   19.41   13.08 
  -1  12  11   26.09   13.64 
  -1  12  11   42.25   12.34 
  -1  12  11   35.40   12.23 
  -1  12  11   20.38   12.72 
  -1  12  11   32.81   12.47 
  -1  12  11   29.20   13.09 
  -1  12  11   44.01   12.40 
  -1  12  11   37.25   13.12 
  -1  12  11   33.70   12.07 
   0 -12 -11   20.69    6.93 
   0 -12 -11   23.24    8.02 
   0 -12 -11   36.11    7.11 
   0 -12 -11   16.43    6.85 
   0 -12 -11   33.62    7.07 
   0 -12 -11   20.84    6.62 
   0 -12 -11   17.84    6.70 
   0  12  11   18.08    7.86 
   0  12  11   23.21    7.25 
   0  12  11    8.32    7.64 
   0  12  11   20.42    6.88 
   0  12  11   18.01    9.02 
   0  12  11   23.44    7.15 
   0  12  11   21.48    6.63 
   0  12  11   -0.03    7.36 
   0  12  11   32.75    7.22 
   0  12  11   11.24    8.07 
   0  12  11   26.73    7.01 
  -1 -12 -11    0.67    0.37 
  -1 -12 -11    1.21    0.83 
  -1 -12 -11    1.38    1.38 
  -1 -12 -11   -0.52    1.48 
  -1 -12 -11    4.06    3.98 
  -1 -12 -11    0.37    1.35 
   1  12  11    1.99    2.13 
   1  12  11   -4.67    4.24 
   1  12  11   -0.84    1.59 
   1  12  11    1.08    1.47 
   1  12  11   -1.36    2.89 
   1  12  11    0.51    1.46 
   1  12  11   -1.29    1.61 
   1  12  11    2.44    3.32 
   1  12  11    0.36    0.43 
   1  12  11    3.51    3.40 
   1  12  11    4.07    4.11 
  -2 -12 -11    5.25    1.79 
  -2 -12 -11    3.44    1.72 
  -2 -12 -11    3.24    1.22 
  -2 -12 -11    2.10    3.90 
  -2 -12 -11    2.40    0.93 
   2  12  11    4.91    2.88 
   2  12  11    3.30    2.08 
   2  12  11    5.27    2.18 
   2  12  11    0.73    1.95 
   2  12  11    2.68    0.96 
   2  12  11    3.53    1.73 
   2  12  11   -0.80    3.75 
   2  12  11    6.83    3.60 
   2  12  11   -1.54    4.97 
   2  12  11    1.41    3.84 
  -3 -12 -11    2.57    1.52 
  -3 -12 -11    0.29    1.11 
  -3 -12 -11    1.04    0.86 
  -3 -12 -11    0.55    0.38 
  -3 -12 -11    5.27    3.95 
   3  12  11   -1.74    1.79 
   3  12  11   -5.96    3.16 
   3  12  11    0.27    3.77 
   3  12  11    0.63    0.42 
   3  12  11   -1.00    1.61 
   3  12  11    1.31    3.01 
   3  12  11   -0.53    3.05 
   3  12  11   -1.38    1.76 
   3  12  11    0.64    1.49 
   3  12  11   -6.37    4.48 
  -4 -12 -11    0.97    0.91 
  -4 -12 -11   -0.24    2.20 
  -4 -12 -11    6.48    4.48 
  -4 -12 -11   -0.91    1.54 
  -4 -12 -11    0.67    0.40 
   4  12  11    0.64    3.45 
   4  12  11   -2.04    3.32 
   4  12  11    0.80    0.46 
   4  12  11    1.20    2.10 
   4  12  11    1.13    3.31 
   4  12  11    0.72    1.71 
   4  12  11   -0.99    1.40 
   4  12  11    2.63    5.14 
  -5 -12 -11    1.00    2.01 
  -5 -12 -11    3.31    1.11 
  -5 -12 -11   -1.20    2.53 
  -5 -12 -11    1.98    4.85 
   5  12  11   -1.56    2.43 
   5  12  11    0.56    1.57 
   5  12  11    1.37    2.02 
   5  12  11    2.03    0.73 
   5  12  11    1.83    3.39 
   5  12  11    1.90    2.34 
   5  12  11    2.34    3.62 
   5  12  11   -5.44    3.24 
   5  12  11    1.96    2.18 
   5  12  11    4.61    5.67 
  -6 -12 -11   -3.50    4.54 
  -6 -12 -11   -1.13    0.84 
   6  12  11   -1.69    3.16 
   6  12  11   -1.74    4.85 
   6  12  11    1.30    2.61 
   6  12  11   -0.82    0.40 
   6  12  11    1.35    3.32 
   6  12  11    0.07    1.16 
  -7 -12 -11    0.52    0.87 
  -7 -12 -11   -4.44    6.70 
   7  12  11    1.41    2.79 
   7  12  11    0.42    0.41 
   7  12  11    2.89    2.38 
   7  12  11    0.77    1.33 
   7  12  11    1.19    3.55 
  -8 -12 -11    6.28    2.05 
   8  12  11   10.28    3.54 
   8  12  11    3.73    2.20 
   8  12  11    6.25    3.75 
   8  12  11    2.50    2.73 
   8  12  11    6.39    1.88 
  -9 -12 -11   -0.17    0.29 
  -9 -12 -11   -0.13    1.80 
   9  12  11    0.50    0.25 
   9  12  11    1.13    2.22 
   9  12  11    1.16    2.24 
   9  12  11   -0.04    1.18 
   9  12  11    0.02    1.55 
   6 -13 -11    2.31    3.32 
   6 -13 -11    5.74    3.02 
  -6  13  11   -4.78    3.52 
   5 -13 -11    5.17    4.26 
   5 -13 -11    1.03    3.68 
  -5  13  11   -2.34    3.40 
  -5  13  11    5.13    3.04 
  -5  13  11    4.81    4.88 
   4 -13 -11    2.43    0.85 
   4 -13 -11   -0.54    3.84 
   4 -13 -11    3.23    4.08 
  -4  13  11   -0.82    5.25 
  -4  13  11    5.00    4.12 
  -4  13  11    1.69    3.07 
   3 -13 -11    0.68    0.40 
   3 -13 -11    0.70    4.76 
  -3  13  11   -3.14    3.00 
  -3  13  11    0.52    0.66 
  -3  13  11   -1.47    2.78 
  -3  13  11   -0.53    3.63 
  -3  13  11   -5.11    4.07 
  -3  13  11    6.41    5.99 
   2 -13 -11    4.24    2.18 
   2 -13 -11    2.71    4.36 
   2 -13 -11    4.60    1.34 
   2 -13 -11    6.72    1.93 
   2 -13 -11    0.59    4.58 
   2 -13 -11    1.98    1.49 
  -2  13  11    4.37    1.37 
  -2  13  11    5.02    2.26 
  -2  13  11    3.32    3.40 
  -2  13  11    5.40    3.94 
  -2  13  11    7.31    2.27 
  -2  13  11    1.24    4.31 
  -2  13  11    1.45    3.85 
  -2  13  11    9.11    6.69 
  -2  13  11    4.28    5.79 
   1 -13 -11    7.04    2.91 
   1 -13 -11   10.15    3.24 
   1 -13 -11    9.38    3.39 
   1 -13 -11   10.36    2.80 
   1 -13 -11   19.59    5.13 
  -1  13  11    5.08    5.08 
  -1  13  11    8.83    4.50 
  -1  13  11    9.36    3.39 
  -1  13  11    7.00    4.62 
  -1  13  11    4.45    3.41 
  -1  13  11    7.94    2.82 
  -1  13  11    9.06    3.38 
  -1  13  11   -2.84    4.68 
  -1  13  11   10.22    6.61 
   0 -13 -11    6.61    3.00 
   0 -13 -11   12.75    3.52 
   0 -13 -11   18.90    3.60 
   0 -13 -11    2.53    3.26 
   0 -13 -11    6.74    3.25 
   0 -13 -11    9.54    2.90 
   0 -13 -11   13.03    5.16 
   0  13  11   13.37    3.65 
   0  13  11   -4.11    5.52 
   0  13  11   14.81    3.82 
   0  13  11   -1.35    4.43 
   0  13  11   10.15    3.36 
   0  13  11    7.71    5.01 
   0  13  11    7.01    3.53 
   0  13  11   14.87    3.52 
   0  13  11   10.09    2.91 
   0  13  11    8.54    5.30 
   0  13  11    1.94    4.36 
  -1 -13 -11    5.74    2.26 
  -1 -13 -11    2.92    2.51 
  -1 -13 -11    9.15    4.14 
  -1 -13 -11    5.92    1.69 
  -1 -13 -11    6.24    2.21 
  -1 -13 -11    3.24    1.47 
   1  13  11   10.07    4.09 
   1  13  11    4.82    1.50 
   1  13  11    6.39    2.53 
   1  13  11    8.56    5.99 
   1  13  11    3.94    2.51 
   1  13  11    1.10    3.69 
   1  13  11    3.46    3.95 
   1  13  11    1.01    2.29 
   1  13  11    5.06    2.20 
   1  13  11   10.42    2.41 
   1  13  11   -1.80    4.56 
  -2 -13 -11    5.96    4.31 
  -2 -13 -11   16.30    3.01 
  -2 -13 -11    4.94    2.30 
  -2 -13 -11    6.02    2.56 
  -2 -13 -11    5.11    2.15 
   2  13  11    9.20    2.19 
   2  13  11    4.08    2.60 
   2  13  11    8.33    4.74 
   2  13  11    7.62    3.02 
   2  13  11    4.57    4.41 
   2  13  11   15.14    3.32 
   2  13  11   -0.42    3.87 
   2  13  11   12.54    3.65 
   2  13  11    6.75    5.70 
   2  13  11    9.41    2.94 
  -3 -13 -11    3.58    1.65 
  -3 -13 -11    2.24    0.83 
  -3 -13 -11    3.50    1.91 
  -3 -13 -11    1.08    1.12 
  -3 -13 -11    1.53    4.05 
   3  13  11    3.12    1.73 
   3  13  11    2.89    5.15 
   3  13  11    1.09    3.91 
   3  13  11    4.01    2.31 
   3  13  11    8.10    3.13 
   3  13  11    2.63    0.87 
   3  13  11    4.21    3.40 
   3  13  11    5.67    4.24 
   3  13  11    2.57    2.01 
   3  13  11    1.89    2.02 
  -4 -13 -11    6.52    1.51 
  -4 -13 -11    1.17    2.53 
  -4 -13 -11    8.39    4.49 
  -4 -13 -11    3.34    1.17 
  -4 -13 -11    0.23    1.94 
   4  13  11   -1.13    2.07 
   4  13  11    3.42    1.19 
   4  13  11    1.51    2.39 
   4  13  11    9.92    4.34 
   4  13  11   -0.78    3.51 
   4  13  11   -1.50    3.33 
   4  13  11   11.76    5.72 
   4  13  11    5.00    1.93 
  -5 -13 -11    5.33    2.02 
  -5 -13 -11    6.51    1.79 
  -5 -13 -11    0.75    4.69 
   5  13  11    3.74    2.21 
   5  13  11    6.70    5.63 
   5  13  11    5.89    1.82 
   5  13  11    6.33    4.19 
   5  13  11    1.75    3.38 
  -6 -13 -11   -1.91    4.12 
  -6 -13 -11    2.23    1.39 
   6  13  11    4.80    1.18 
   6  13  11    3.13    1.66 
   6  13  11    0.11    5.14 
   6  13  11    4.08    2.73 
   6  13  11    1.15    3.53 
   6  13  11   -2.15    3.05 
  -7 -13 -11   -1.04    0.75 
  -7 -13 -11    0.14    0.35 
   7  13  11   -0.12    0.35 
   7  13  11    2.29    2.90 
   7  13  11    2.85    2.07 
   7  13  11    1.04    1.16 
   7  13  11   -1.97    2.90 
  -8 -13 -11    0.09    0.29 
  -8 -13 -11   -0.18    0.80 
   8  13  11   -0.38    2.61 
   8  13  11    0.80    1.69 
   8  13  11    3.38    2.56 
   8  13  11    0.98    1.04 
   8  13  11   -0.25    0.25 
   5 -14 -11   -2.02    2.86 
   5 -14 -11   -3.56    2.74 
  -5  14  11    2.91    4.36 
  -5  14  11   -1.90    2.70 
  -5  14  11    0.01    2.20 
   4 -14 -11    1.62    0.63 
   4 -14 -11   -1.00    3.27 
   4 -14 -11    3.18    3.99 
  -4  14  11   -0.09    3.51 
  -4  14  11   -2.38    4.83 
  -4  14  11   -0.57    2.67 
   3 -14 -11    0.27    0.35 
   3 -14 -11   -2.49    3.69 
  -3  14  11   -2.57    3.76 
  -3  14  11    0.66    0.49 
  -3  14  11   -2.31    3.36 
  -3  14  11   -3.48    5.28 
  -3  14  11   -1.97    3.08 
  -3  14  11   -0.56    2.71 
   2 -14 -11   -6.95    3.81 
   2 -14 -11    0.90    0.81 
   2 -14 -11    0.79    0.53 
   2 -14 -11    0.90    3.68 
  -2  14  11    0.50    3.31 
  -2  14  11    2.26    3.60 
  -2  14  11   -6.92    4.42 
  -2  14  11    2.77    3.63 
  -2  14  11    5.03    4.38 
  -2  14  11   -3.40    5.71 
  -2  14  11    2.15    0.62 
   1 -14 -11    2.75    3.95 
   1 -14 -11    0.80    0.41 
   1 -14 -11    0.76    0.74 
  -1  14  11   -3.22    3.97 
  -1  14  11   -2.04    3.26 
  -1  14  11    3.54    3.72 
  -1  14  11    0.27    0.50 
  -1  14  11    2.68    4.96 
  -1  14  11    3.16    3.22 
   0 -14 -11    9.84    2.25 
   0 -14 -11    4.22    2.12 
   0 -14 -11    6.56    2.70 
   0 -14 -11    2.12    1.01 
   0 -14 -11    2.28    1.24 
   0 -14 -11    4.48    4.10 
   0  14  11   -3.56    3.62 
   0  14  11   -1.74    4.15 
   0  14  11    4.26    2.35 
   0  14  11    6.36    4.00 
   0  14  11   -0.91    4.52 
   0  14  11    7.92    2.53 
   0  14  11    3.10    1.05 
   0  14  11    4.64    2.18 
   0  14  11    3.22    3.42 
  -1 -14 -11    4.55    1.76 
  -1 -14 -11    2.13    1.11 
  -1 -14 -11    1.38    1.80 
  -1 -14 -11    7.73    4.08 
  -1 -14 -11    1.40    0.79 
  -1 -14 -11    0.56    1.74 
   1  14  11    2.27    2.14 
   1  14  11   -0.89    1.74 
   1  14  11    0.51    5.13 
   1  14  11   -2.80    3.37 
   1  14  11    1.40    1.97 
   1  14  11    4.54    2.36 
   1  14  11    2.45    1.51 
   1  14  11    2.28    3.72 
   1  14  11    3.15    0.86 
   1  14  11    0.08    3.43 
   1  14  11    6.98    4.35 
  -2 -14 -11    5.12    4.04 
  -2 -14 -11    1.29    0.54 
  -2 -14 -11    0.34    1.42 
  -2 -14 -11    3.10    1.55 
  -2 -14 -11    1.69    0.94 
   2  14  11    0.50    2.02 
   2  14  11    4.84    3.99 
   2  14  11   -0.57    1.74 
   2  14  11    2.14    1.47 
   2  14  11    1.25    3.31 
   2  14  11    1.15    1.89 
   2  14  11    1.26    2.11 
   2  14  11    0.80    0.58 
   2  14  11    1.30    5.13 
   2  14  11    1.64    3.90 
  -3 -14 -11    2.24    3.73 
  -3 -14 -11    3.83    1.31 
  -3 -14 -11    3.82    1.03 
   3  14  11    1.09    1.64 
   3  14  11    1.05    3.85 
   3  14  11    2.96    3.64 
   3  14  11    2.53    1.06 
   3  14  11    4.63    3.42 
   3  14  11    4.31    5.12 
  -4 -14 -11    4.02    1.51 
  -4 -14 -11    1.49    3.84 
  -4 -14 -11    4.33    1.27 
   4  14  11    4.37    1.83 
   4  14  11   -0.02    3.53 
   4  14  11   -7.97    4.46 
   4  14  11   -0.51    3.18 
  -5 -14 -11   -0.14    0.84 
  -5 -14 -11    0.57    3.69 
  -5 -14 -11    0.36    0.37 
   5  14  11   -0.27    0.41 
   5  14  11    1.35    3.51 
   5  14  11    7.03    3.37 
   5  14  11   -0.80    4.87 
   5  14  11    1.17    1.33 
  -6 -14 -11    0.14    0.81 
  -6 -14 -11    0.09    0.37 
   6  14  11   -1.78    3.07 
   6  14  11    1.39    1.18 
   6  14  11    3.14    3.01 
   6  14  11    0.59    0.40 
   6  14  11    7.70    5.05 
  -7 -14 -11    0.14    0.32 
  -7 -14 -11   -0.41    0.72 
  -7 -14 -11   -0.84    2.04 
   7  14  11   -0.06    0.27 
   7  14  11    1.58    2.54 
   7  14  11    0.73    2.92 
   7  14  11   -0.41    1.08 
   7  14  11   -1.15    1.76 
  -8 -14 -11    1.70    0.39 
  -8 -14 -11    2.18    1.88 
   8  14  11    1.39    1.45 
   8  14  11    2.08    2.28 
   8  14  11    0.43    0.33 
   8  14  11    2.45    2.08 
   8  14  11    1.20    1.08 
   5 -15 -11    1.05    2.48 
   5 -15 -11    0.93    2.43 
  -5  15  11   -0.83    3.74 
  -5  15  11    2.42    2.18 
   4 -15 -11    2.51    3.09 
   4 -15 -11    0.49    2.91 
  -4  15  11    1.22    2.97 
  -4  15  11   -4.37    4.18 
  -4  15  11    4.43    2.78 
   3 -15 -11    0.78    0.32 
   3 -15 -11    0.74    3.15 
   3 -15 -11   -3.75    3.28 
  -3  15  11   -3.51    3.08 
  -3  15  11    0.84    2.68 
  -3  15  11    5.08    5.34 
  -3  15  11   -0.41    0.40 
  -3  15  11   -1.46    2.82 
   2 -15 -11   -5.92    3.44 
   2 -15 -11    0.78    0.52 
   2 -15 -11    1.85    0.76 
  -2  15  11   -0.57    3.35 
  -2  15  11   -2.01    5.44 
  -2  15  11   -0.70    2.86 
  -2  15  11   -2.33    3.05 
  -2  15  11    1.91    0.63 
  -2  15  11   -3.31    3.18 
  -2  15  11   -3.32    4.42 
   1 -15 -11    2.08    4.14 
   1 -15 -11    0.41    3.77 
   1 -15 -11    1.08    0.60 
   1 -15 -11    0.76    0.84 
  -1  15  11   -0.84    3.46 
  -1  15  11    2.02    5.12 
  -1  15  11    6.50    3.28 
  -1  15  11    3.03    0.71 
  -1  15  11    0.55    3.52 
  -1  15  11    3.84    3.56 
   0 -15 -11    4.24    1.34 
   0 -15 -11    9.39    4.12 
   0 -15 -11    4.70    1.50 
   0  15  11    8.23    4.36 
   0  15  11    2.96    1.35 
   0  15  11    9.71    3.84 
   0  15  11   10.84    5.88 
   0  15  11    2.38    3.57 
   0  15  11    9.07    4.21 
  -1 -15 -11   -0.74    0.36 
  -1 -15 -11    4.76    3.81 
  -1 -15 -11    0.42    0.75 
   1  15  11    2.14    3.22 
   1  15  11    0.43    3.58 
   1  15  11   -3.48    3.40 
   1  15  11    3.60    5.03 
   1  15  11   -5.03    2.94 
   1  15  11   -0.04    0.40 
  -2 -15 -11    3.63    1.37 
  -2 -15 -11    5.04    3.87 
  -2 -15 -11    3.03    1.12 
   2  15  11    3.45    3.51 
   2  15  11    6.31    5.28 
   2  15  11    4.08    1.73 
   2  15  11    3.35    3.85 
   2  15  11    6.34    4.04 
   2  15  11    3.14    1.14 
  -3 -15 -11    0.47    0.40 
  -3 -15 -11    0.25    0.83 
  -3 -15 -11    2.96    3.41 
   3  15  11    3.70    3.58 
   3  15  11    0.84    1.24 
   3  15  11    3.61    3.73 
   3  15  11    2.12    3.69 
   3  15  11    0.20    0.41 
   3  15  11   -4.29    4.41 
  -4 -15 -11    2.06    0.87 
  -4 -15 -11    1.50    0.44 
  -4 -15 -11    1.68    3.24 
   4  15  11   -0.18    0.49 
   4  15  11    0.47    1.24 
   4  15  11   -4.99    4.52 
   4  15  11    3.20    3.30 
   4  15  11   -3.18    3.03 
  -5 -15 -11    0.45    0.35 
  -5 -15 -11   -0.34    0.74 
   5  15  11    0.13    0.38 
   5  15  11   -2.66    2.58 
   5  15  11    0.74    4.89 
   5  15  11   -0.41    1.06 
   5  15  11   -0.90    3.13 
  -6 -15 -11    0.13    0.71 
  -6 -15 -11    0.98    0.36 
   6  15  11    0.21    0.32 
   6  15  11   -3.12    2.12 
   6  15  11   -0.55    1.00 
   6  15  11   -0.21    2.86 
  -7 -15 -11    6.33    1.72 
   7  15  11    6.39    2.96 
   7  15  11    5.33    1.72 
   7  15  11    2.85    1.97 
   7  15  11    6.87    3.44 
   4 -16 -11   -0.72    2.57 
   4 -16 -11    3.64    2.37 
  -4  16  11   -1.59    2.35 
  -4  16  11    5.26    3.78 
  -4  16  11    0.20    2.21 
   3 -16 -11    4.47    2.95 
   3 -16 -11    1.70    2.86 
   3 -16 -11    1.02    0.28 
  -3  16  11    0.68    2.50 
  -3  16  11   -0.62    2.79 
  -3  16  11   -0.53    2.37 
  -3  16  11    0.56    4.44 
  -3  16  11   -0.27    0.37 
   2 -16 -11    1.05    3.47 
   2 -16 -11    3.07    1.48 
   2 -16 -11    4.82    1.39 
  -2  16  11    3.31    3.01 
  -2  16  11    8.13    3.56 
  -2  16  11    5.26    1.43 
  -2  16  11    0.42    3.19 
  -2  16  11    5.10    5.00 
  -2  16  11   -1.82    3.12 
   1 -16 -11    0.58    0.61 
   1 -16 -11   -3.02    3.47 
   1 -16 -11   -0.40    0.30 
  -1  16  11   -0.40    0.41 
  -1  16  11   -1.27    3.08 
  -1  16  11    1.56    3.15 
  -1  16  11    1.94    2.94 
  -1  16  11   -0.42    2.99 
  -1  16  11    0.10    4.33 
   0 -16 -11    0.64    0.42 
   0 -16 -11    0.90    0.69 
   0  16  11    3.50    3.20 
   0  16  11    6.71    3.74 
   0  16  11    2.97    3.22 
   0  16  11    0.77    0.51 
   0  16  11    5.42    3.54 
   0  16  11    2.11    4.70 
  -1 -16 -11   -0.46    0.67 
  -1 -16 -11    0.02    3.60 
  -1 -16 -11   -0.69    0.33 
   1  16  11   -0.86    2.99 
   1  16  11    1.18    4.84 
   1  16  11   -0.20    3.07 
   1  16  11    0.05    0.42 
   1  16  11   -1.20    3.35 
  -2 -16 -11    0.34    0.72 
  -2 -16 -11   -1.88    3.29 
  -2 -16 -11    0.25    0.36 
   2  16  11    5.68    5.00 
   2  16  11    4.62    3.28 
   2  16  11   -1.79    3.13 
   2  16  11   -0.39    0.37 
   2  16  11   -3.68    3.09 
  -3 -16 -11    3.88    1.29 
  -3 -16 -11    3.04    1.08 
   3  16  11    1.30    1.61 
   3  16  11   -1.26    3.47 
   3  16  11    3.15    4.72 
   3  16  11   11.72    4.06 
   3  16  11    3.43    1.08 
   3  16  11    2.87    3.19 
  -4 -16 -11    1.37    0.86 
  -4 -16 -11    1.39    0.55 
   4  16  11    1.41    0.57 
   4  16  11    7.94    5.02 
   4  16  11   -2.37    2.46 
   4  16  11    0.96    1.07 
   4  16  11    4.12    3.47 
  -5 -16 -11    4.75    1.65 
  -5 -16 -11    4.20    1.79 
   5  16  11    2.74    3.18 
   5  16  11    7.94    4.69 
   5  16  11    6.42    1.67 
   5  16  11    5.69    3.31 
   5  16  11    4.00    1.93 
  -6 -16 -11    0.57    0.29 
   6  16  11    0.09    0.80 
   6  16  11    0.24    0.28 
   6  16  11    0.72    2.67 
   6  16  11    0.05    2.29 
   2 -17 -11    3.64    2.66 
   2 -17 -11    1.01    0.43 
   2 -17 -11    0.81    2.61 
  -2  17  11    5.88    2.78 
  -2  17  11    2.22    2.61 
  -2  17  11    1.11    0.48 
  -2  17  11    4.39    2.50 
  -2  17  11    0.46    3.73 
   1 -17 -11   -3.61    2.83 
   1 -17 -11    1.16    0.68 
   1 -17 -11    1.11    0.55 
  -1  17  11    0.74    2.55 
  -1  17  11    2.33    0.61 
  -1  17  11    1.16    2.77 
  -1  17  11    9.43    4.36 
  -1  17  11    4.10    2.88 
  -1  17  11   -0.26    2.52 
   0 -17 -11   -0.98    3.34 
   0 -17 -11    2.14    0.87 
   0 -17 -11    1.67    0.71 
   0  17  11   -0.75    2.90 
   0  17  11    5.18    3.28 
   0  17  11    1.58    4.33 
   0  17  11    2.50    0.76 
   0  17  11    0.89    2.83 
   0  17  11    3.34    2.80 
  -1 -17 -11    1.45    0.51 
  -1 -17 -11    0.78    0.71 
   1  17  11   -0.78    4.18 
   1  17  11   -2.04    2.82 
   1  17  11    1.43    0.55 
   1  17  11    1.30    3.08 
   1  17  11   -2.23    2.68 
  -2 -17 -11    4.19    1.07 
  -2 -17 -11    2.32    1.21 
   2  17  11    3.11    1.08 
   2  17  11   -0.41    2.87 
   2  17  11   -0.39    4.44 
   2  17  11    4.16    3.41 
   2  17  11    5.02    3.52 
  -3 -17 -11    1.65    0.72 
  -3 -17 -11    0.32    0.41 
   3  17  11    3.17    4.52 
   3  17  11    0.93    0.43 
   3  17  11    1.21    2.73 
   3  17  11    0.38    3.01 
   3  17  11   -0.73    2.67 
  -4 -17 -11    0.29    0.36 
  -4 -17 -11    0.10    0.67 
   4  17  11   -0.30    3.74 
   4  17  11    1.13    2.83 
   4  17  11    2.13    2.52 
   4  17  11    0.82    0.35 
  -5 -17 -11    0.87    0.32 
   5  17  11    0.38    2.26 
   5  17  11    0.49    0.26 
   5  17  11    2.12    2.42 
   5  17  11   -2.39    3.20 
   5  17  11   -1.03    0.74 
  -1  18  11    1.69    2.31 
  -1  18  11   -5.37    2.88 
  -1  18  11    4.61    2.60 
  -1  18  11    4.66    3.84 
   0 -18 -11    0.55    0.34 
   0  18  11    2.08    2.01 
   0  18  11   -0.42    2.32 
   0  18  11    2.17    3.28 
   0  18  11   -0.98    2.20 
   0  18  11    0.94    0.38 
   0  18  11    2.21    2.17 
  -1 -18 -11   -0.57    0.25 
  -1 -18 -11   -5.27    2.58 
   1  18  11    1.62    2.32 
   1  18  11   -3.60    3.12 
   1  18  11    0.85    0.30 
   1  18  11    0.67    2.25 
   1  18  11   -0.26    2.44 
  -2 -18 -11    0.55    0.33 
   2  18  11   -3.02    2.12 
   2  18  11    2.00    3.98 
   2  18  11    1.34    2.51 
   2  18  11   -0.07    2.23 
   2  18  11    0.71    0.33 
  -3 -18 -11   -0.12    0.25 
   3  18  11    0.84    2.20 
   3  18  11    1.67    3.45 
   3  18  11    0.08    0.23 
   3  18  11    0.70    2.24 
  -3 -11  12    0.31    0.21 
   2  11 -12    5.95    3.57 
   2  11 -12   -0.32    2.07 
   2  11 -12    3.69    2.30 
   2  11 -12    3.11    3.59 
   2  11 -12    2.59    4.15 
  -2 -11  12    1.95    0.65 
  -2 -11  12    2.33    2.33 
   1  11 -12    4.84    3.63 
   1  11 -12    0.80    2.32 
   1  11 -12   -2.06    4.11 
   1  11 -12   -0.35    3.00 
   1  11 -12   -2.01    2.06 
  -1 -11  12   -0.04    0.17 
  -1 -11  12   -0.32    2.07 
   0  11 -12    2.66    2.30 
   0  11 -12   -1.84    3.32 
   0  11 -12   -0.43    2.27 
   0  11 -12    0.64    2.96 
   0  11 -12    0.03    4.22 
   0 -11  12    0.33    0.21 
  -1  11 -12    3.71    3.67 
  -1  11 -12    0.91    4.27 
  -1  11 -12    3.75    2.22 
  -1  11 -12    4.93    2.67 
  -1  11 -12    8.56    3.26 
  -1  11 -12    2.95    2.31 
   1 -11  12   -1.20    2.56 
   1 -11  12    2.18    0.74 
   4  10 -12   -1.72    3.18 
   4  10 -12    0.22    4.47 
   4  10 -12    1.28    2.38 
   4  10 -12    5.46    3.62 
   4  10 -12    1.71    3.80 
  -4 -10  12    1.15    0.41 
   3  10 -12    8.86    3.17 
   3  10 -12    3.32    4.31 
   3  10 -12    1.13    5.16 
   3  10 -12    1.24    3.98 
   3  10 -12    0.32    4.09 
  -3 -10  12    3.49    1.04 
  -3 -10  12    2.47    1.15 
   2  10 -12   -0.07    4.21 
   2  10 -12    1.52    2.79 
   2  10 -12    0.99    2.61 
   2  10 -12    2.89    4.18 
   2  10 -12    1.66    3.99 
   2  10 -12    3.15    5.30 
  -2 -10  12   -1.45    2.59 
  -2 -10  12    0.40    0.60 
  -2 -10  12    1.20    0.37 
   1  10 -12   -8.11    5.17 
   1  10 -12    2.16    2.60 
   1  10 -12    0.71    3.56 
   1  10 -12   -0.55    4.12 
   1  10 -12   -2.24    2.59 
  -1 -10  12    0.40    0.52 
  -1 -10  12   -0.10    0.19 
   0  10 -12    5.17    5.35 
   0  10 -12    0.33    2.79 
   0  10 -12    5.01    4.49 
   0  10 -12    0.84    3.55 
   0  10 -12    7.57    3.12 
   0 -10  12    3.46    0.87 
   0 -10  12    1.03    0.99 
  -1  10 -12    1.20    2.80 
  -1  10 -12    3.05    2.68 
  -1  10 -12   -1.53    4.40 
  -1  10 -12   -4.09    2.92 
  -1  10 -12    1.74    2.68 
  -1  10 -12   -4.35    3.89 
   1 -10  12   -0.48    3.05 
   1 -10  12    0.07    0.57 
   1 -10  12    0.72    0.27 
  -2  10 -12    0.81    2.45 
  -2  10 -12   -0.85    3.65 
  -2  10 -12   -0.48    2.45 
  -2  10 -12    3.34    3.05 
  -2  10 -12    1.31    2.82 
  -2  10 -12   -0.99    4.40 
   2 -10  12    0.49    0.22 
   2 -10  12    2.82    3.06 
   2 -10  12   -0.73    0.54 
  -3  10 -12   -4.10    2.01 
  -3  10 -12   -0.26    2.01 
  -3  10 -12    0.47    2.56 
  -3  10 -12   -1.38    2.36 
  -3  10 -12    3.59    3.12 
   3 -10  12   -0.01    0.16 
   3 -10  12    0.86    2.62 
   5   9 -12    1.52    4.03 
   5   9 -12    5.31    4.82 
   5   9 -12    4.22    3.99 
   5   9 -12   16.32    4.01 
   5   9 -12   -2.81    3.98 
  -5  -9  12    2.50    1.40 
  -5  -9  12    2.73    4.46 
  -5  -9  12    3.79    1.17 
   4   9 -12   -0.81    3.70 
   4   9 -12    2.88    4.40 
   4   9 -12   -1.86    5.09 
   4   9 -12    2.26    4.55 
   4   9 -12   -1.59    3.06 
  -4  -9  12    0.60    0.57 
  -4  -9  12    0.25    0.23 
   3   9 -12   -4.73    4.28 
   3   9 -12    0.34    4.40 
   3   9 -12    2.48    3.06 
   3   9 -12   -2.43    4.80 
   3   9 -12    5.10    5.91 
  -3  -9  12   -0.13    0.56 
  -3  -9  12    0.05    0.22 
   2   9 -12   -3.95    4.60 
   2   9 -12    1.36    3.01 
   2   9 -12   -4.13    2.90 
   2   9 -12    1.41    4.20 
   2   9 -12    4.47    5.84 
   2   9 -12    0.89    4.15 
  -2  -9  12    3.24    2.98 
  -2  -9  12    0.63    0.61 
  -2  -9  12    0.50    0.27 
   1   9 -12    2.11    3.42 
   1   9 -12    8.71    4.72 
   1   9 -12    5.66    5.08 
   1   9 -12    2.07    5.06 
   1   9 -12    4.59    3.26 
   1   9 -12    2.09    6.03 
  -1  -9  12    1.30    1.33 
  -1  -9  12    5.33    1.23 
   0   9 -12   -4.82    3.86 
   0   9 -12    2.67    3.17 
   0   9 -12    0.69    3.04 
   0   9 -12    7.41    5.82 
   0   9 -12    0.26    3.00 
   0   9 -12    4.73    4.18 
   0  -9  12    0.62    0.27 
   0  -9  12   -4.14    2.92 
   0  -9  12    0.07    0.61 
  -1   9 -12   -2.23    2.88 
  -1   9 -12   -2.08    2.97 
  -1   9 -12    1.24    5.26 
  -1   9 -12   -0.04    4.58 
  -1   9 -12   -2.13    3.69 
  -1   9 -12    0.63    2.72 
   1  -9  12    0.79    0.27 
   1  -9  12   -0.24    0.60 
   1  -9  12   -1.81    3.30 
  -2   9 -12   -1.98    4.83 
  -2   9 -12    0.41    2.61 
  -2   9 -12    1.39    3.28 
  -2   9 -12    1.20    4.37 
  -2   9 -12    2.42    2.97 
  -2   9 -12    1.16    3.12 
   2  -9  12    0.54    0.23 
   2  -9  12   -1.16    3.29 
   2  -9  12   -0.68    0.60 
  -3   9 -12   -1.09    3.15 
  -3   9 -12    1.67    2.64 
  -3   9 -12    0.19    2.54 
  -3   9 -12    4.35    3.74 
  -3   9 -12   -2.93    2.89 
   3  -9  12   -0.56    3.19 
   3  -9  12    0.09    0.21 
  -4   9 -12    3.12    3.34 
  -4   9 -12    0.08    2.33 
  -4   9 -12    2.08    2.35 
  -4   9 -12   -2.91    2.52 
   4  -9  12   -5.55    2.82 
   4  -9  12   -0.59    3.89 
   6   8 -12    3.99    1.80 
   6   8 -12    0.47    4.32 
   6   8 -12    5.96    3.46 
   6   8 -12   -0.48    3.96 
   6   8 -12    2.42    3.68 
  -6  -8  12    2.10    0.73 
   5   8 -12   -2.34    4.44 
   5   8 -12    4.17    1.87 
   5   8 -12    2.49    4.02 
   5   8 -12    6.18    5.05 
   5   8 -12   -0.20    3.52 
   5   8 -12    3.91    4.71 
  -5  -8  12    0.36    0.30 
  -5  -8  12   -2.31    5.06 
  -5  -8  12    0.97    0.61 
   4   8 -12    1.83    5.48 
   4   8 -12   -1.04    3.53 
   4   8 -12    6.13    5.15 
   4   8 -12   -1.99    4.04 
   4   8 -12   -2.94    5.05 
   4   8 -12    0.72    2.78 
  -4  -8  12    0.27    0.61 
  -4  -8  12   -0.15    0.23 
   3   8 -12   -0.26    2.97 
   3   8 -12   11.02    5.21 
   3   8 -12    3.91    5.31 
   3   8 -12    1.37    5.81 
   3   8 -12    4.29    4.04 
   3   8 -12    2.00    5.36 
  -3  -8  12    3.68    1.05 
  -3  -8  12    2.47    1.21 
  -3  -8  12    6.13    3.41 
  -3  -8  12    2.44    2.68 
   2   8 -12   -3.24    5.07 
   2   8 -12    1.27    3.18 
   2   8 -12    6.69    4.82 
   2   8 -12    3.03    4.83 
   2   8 -12    2.66    3.35 
   2   8 -12   -6.76    5.64 
  -2  -8  12    1.49    0.67 
  -2  -8  12    0.05    0.29 
  -2  -8  12    2.40    2.19 
   1   8 -12   -2.39    4.69 
   1   8 -12   -1.92    3.25 
   1   8 -12   -0.80    5.08 
   1   8 -12   -1.38    4.05 
   1   8 -12    0.83    3.17 
   1   8 -12   -3.68    5.63 
  -1  -8  12    2.78    2.23 
  -1  -8  12    0.70    0.34 
  -1  -8  12    0.58    0.66 
   0   8 -12    5.91    5.22 
   0   8 -12    1.71    5.93 
   0   8 -12   -0.51    3.21 
   0   8 -12    2.45    4.43 
   0   8 -12   -4.30    3.22 
   0   8 -12    2.00    3.49 
   0   8 -12   -3.59    4.81 
   0  -8  12    1.34    0.41 
   0  -8  12    7.70    4.15 
   0  -8  12    0.26    0.70 
   0  -8  12    1.46    2.33 
  -1   8 -12   -4.96    3.70 
  -1   8 -12   -6.79    4.88 
  -1   8 -12    2.94    8.06 
  -1   8 -12   -1.49    3.59 
  -1   8 -12    4.09    4.65 
  -1   8 -12    6.26    3.39 
  -1   8 -12    3.06    3.33 
   1  -8  12    1.66    0.99 
   1  -8  12    2.16    0.76 
   1  -8  12    5.71    2.69 
   1  -8  12    4.46    4.13 
  -2   8 -12    2.90    3.36 
  -2   8 -12   -0.06    5.40 
  -2   8 -12    7.31    4.90 
  -2   8 -12   -3.98    3.40 
  -2   8 -12    7.41    3.83 
  -2   8 -12    6.63    4.02 
   2  -8  12    1.51    4.26 
   2  -8  12    3.40    1.13 
   2  -8  12    3.76    1.33 
  -3   8 -12    3.23    2.99 
  -3   8 -12    0.25    3.18 
  -3   8 -12   -1.51    3.39 
  -3   8 -12    2.22    4.08 
   3  -8  12    2.04    0.67 
   3  -8  12   -3.40    3.54 
  -4   8 -12    1.67    2.76 
  -4   8 -12    0.39    2.68 
  -4   8 -12   -5.79    2.96 
  -4   8 -12    1.58    3.70 
   4  -8  12    4.86    4.77 
   4  -8  12    2.30    3.89 
  -5   8 -12   -1.48    3.14 
  -5   8 -12    0.61    2.22 
  -5   8 -12    1.05    3.03 
   5  -8  12   -2.70    2.98 
   5  -8  12    3.38    4.23 
   7   7 -12    0.87    4.12 
   7   7 -12    1.99    3.47 
   7   7 -12    4.17    1.83 
   7   7 -12    0.56    3.53 
   7   7 -12   11.89    3.48 
  -7  -7  12    1.67    3.61 
  -7  -7  12    2.60    0.89 
   6   7 -12    5.07    5.26 
   6   7 -12   -3.95    4.04 
   6   7 -12    2.01    1.93 
   6   7 -12    5.83    5.76 
   6   7 -12    3.17    4.28 
   6   7 -12    6.16    3.67 
  -6  -7  12    1.65    0.61 
  -6  -7  12    1.99    0.86 
  -6  -7  12   -3.25    4.77 
   5   7 -12   -3.79    4.19 
   5   7 -12    0.50    2.04 
   5   7 -12   -1.92    5.38 
   5   7 -12    0.66    4.46 
   5   7 -12    0.09    5.33 
   5   7 -12    0.98    3.84 
  -5  -7  12   -4.98    4.83 
  -5  -7  12    0.56    0.69 
  -5  -7  12    0.88    0.34 
   4   7 -12    4.15    6.56 
   4   7 -12   19.88    7.78 
   4   7 -12   12.83    5.36 
   4   7 -12   14.67    5.84 
   4   7 -12    9.35    3.78 
   4   7 -12   19.15    6.46 
  -4  -7  12   10.10    3.85 
  -4  -7  12   10.44    2.87 
  -4  -7  12    6.27    2.95 
   3   7 -12    3.02    5.09 
   3   7 -12    3.30    6.21 
   3   7 -12    4.84    6.90 
   3   7 -12   11.81    3.27 
   3   7 -12   -1.60    3.34 
   3   7 -12   15.31    5.76 
   3   7 -12    8.66    4.58 
  -3  -7  12    6.22    1.75 
  -3  -7  12   -0.05    3.46 
  -3  -7  12    4.94    1.89 
  -3  -7  12    3.20    2.90 
   2   7 -12   -2.97    5.91 
   2   7 -12    5.70    5.83 
   2   7 -12    0.83    3.23 
   2   7 -12    2.42    4.35 
   2   7 -12    6.40    5.38 
   2   7 -12    0.86    3.53 
  -2  -7  12    4.95    2.55 
  -2  -7  12    2.22    0.98 
  -2  -7  12    1.92    0.73 
   1   7 -12   -4.35    6.17 
   1   7 -12   -0.05    2.39 
   1   7 -12   -2.06    3.87 
   1   7 -12    2.81    1.80 
   1   7 -12   -1.12    3.17 
   1   7 -12    1.17    1.62 
   1   7 -12    2.54    1.56 
   1   7 -12    6.06    4.89 
   1   7 -12    3.80    5.64 
   1   7 -12    0.47    3.04 
  -1  -7  12    0.17    1.66 
  -1  -7  12    0.55    0.68 
  -1  -7  12    0.17    0.25 
  -1  -7  12   -1.49    2.31 
  -1  -7  12    0.55    2.40 
   0   7 -12    6.49    2.79 
   0   7 -12    4.69    2.34 
   0   7 -12    5.68    4.15 
   0   7 -12    8.25    5.52 
   0   7 -12   -4.98    5.78 
   0   7 -12   10.75    4.92 
   0   7 -12    6.40    6.23 
   0   7 -12   15.15    4.54 
   0   7 -12   -0.80    4.01 
   0   7 -12    1.26    2.46 
   0  -7  12    4.27    1.79 
   0  -7  12    3.34    2.54 
   0  -7  12    8.74    3.08 
   0  -7  12    6.17    2.64 
   0  -7  12    1.93    4.02 
   0  -7  12    2.46    2.41 
   0  -7  12    5.42    1.65 
  -1   7 -12    6.57    5.97 
  -1   7 -12    1.89    4.94 
  -1   7 -12    5.93    3.49 
  -1   7 -12    0.34    2.62 
  -1   7 -12   -3.30    3.33 
  -1   7 -12    0.71    6.17 
  -1   7 -12    0.75    1.94 
  -1   7 -12    2.97    1.88 
  -1   7 -12   -3.84    3.77 
  -1   7 -12   -2.06    3.48 
   1  -7  12    3.17    2.61 
   1  -7  12    1.30    3.77 
   1  -7  12    0.79    0.38 
   1  -7  12    0.68    0.72 
  -2   7 -12   -1.54    3.49 
  -2   7 -12    1.65    4.55 
  -2   7 -12    5.28    5.52 
  -2   7 -12    4.34    3.68 
  -2   7 -12   -0.40    5.07 
  -2   7 -12   -1.43    3.69 
  -2   7 -12    3.03    3.72 
   2  -7  12    1.43    0.55 
   2  -7  12    2.06    0.90 
   2  -7  12    4.79    4.26 
  -3   7 -12   -4.12    3.09 
  -3   7 -12   -2.46    3.17 
  -3   7 -12   -3.03    4.24 
  -3   7 -12   -0.84    3.99 
   3  -7  12   -3.43    3.93 
   3  -7  12   -0.08    0.24 
   3  -7  12    1.51    4.64 
  -4   7 -12   -1.87    3.55 
  -4   7 -12    1.77    3.04 
  -4   7 -12    0.45    5.11 
  -4   7 -12    3.90    3.82 
   4  -7  12   -1.30    4.87 
   4  -7  12    2.53    3.81 
   4  -7  12    0.76    0.38 
  -5   7 -12    2.91    2.81 
  -5   7 -12   -1.60    3.23 
  -5   7 -12    2.57    3.89 
   5  -7  12   -2.55    4.74 
   5  -7  12   -2.57    3.41 
  -6   7 -12    2.10    3.08 
  -6   7 -12   -0.93    2.14 
   6  -7  12   -0.98    2.54 
   6  -7  12    1.75    4.62 
   7   6 -12   -2.17    3.87 
   7   6 -12    1.66    1.97 
   7   6 -12   -7.78    4.50 
   7   6 -12    4.67    3.35 
   7   6 -12    3.66    4.05 
  -7  -6  12    0.82    0.40 
  -7  -6  12    1.48    3.72 
  -7  -6  12    2.26    0.90 
   6   6 -12    5.52    2.51 
   6   6 -12    2.37    4.58 
   6   6 -12    2.72    5.93 
   6   6 -12    8.71    5.02 
   6   6 -12   -0.05    5.10 
   6   6 -12   13.01    4.54 
  -6  -6  12    3.64    1.18 
  -6  -6  12    3.18    1.38 
  -6  -6  12    2.95    5.47 
   5   6 -12   10.23    4.26 
   5   6 -12    6.89    5.16 
   5   6 -12   -2.42    5.78 
   5   6 -12    1.05    5.74 
   5   6 -12    2.10    4.37 
   5   6 -12    0.88    2.62 
  -5  -6  12    2.10    0.68 
  -5  -6  12    0.97    0.93 
  -5  -6  12    4.65    5.85 
  -5  -6  12    3.62    2.87 
   4   6 -12   -2.49    4.10 
   4   6 -12    3.31    4.55 
   4   6 -12    2.97    2.70 
   4   6 -12   -8.25    4.57 
   4   6 -12   -2.27    5.68 
   4   6 -12   -3.73    5.86 
  -4  -6  12    1.82    2.36 
  -4  -6  12    1.38    0.75 
  -4  -6  12    0.37    0.32 
   3   6 -12    2.63    1.79 
   3   6 -12   -6.10    4.28 
   3   6 -12   -0.47    1.73 
   3   6 -12   -1.36    4.84 
   3   6 -12   -3.06    3.83 
   3   6 -12    4.26    3.05 
   3   6 -12    1.29    1.78 
   3   6 -12   -4.11    5.61 
   3   6 -12    1.94    2.31 
   3   6 -12    1.27    1.58 
   3   6 -12    3.43    6.28 
  -3  -6  12   -0.14    1.57 
  -3  -6  12    0.68    0.33 
  -3  -6  12    0.87    2.40 
  -3  -6  12    4.50    3.36 
  -3  -6  12   -1.94    1.36 
  -3  -6  12    0.79    1.77 
  -3  -6  12    1.65    0.76 
   2   6 -12   11.60    7.05 
   2   6 -12   20.05    6.33 
   2   6 -12   12.12    3.52 
   2   6 -12   12.89    3.55 
   2   6 -12    8.79    5.41 
   2   6 -12   15.51    3.51 
   2   6 -12   -3.56    6.63 
   2   6 -12    6.41    4.51 
   2   6 -12   14.01    5.07 
   2   6 -12   21.31    3.86 
  -2  -6  12    8.50    3.38 
  -2  -6  12    9.66    2.83 
  -2  -6  12    6.54    3.29 
  -2  -6  12    6.83    2.94 
  -2  -6  12    4.94    3.83 
   1   6 -12   14.63    8.22 
   1   6 -12   29.19    7.02 
   1   6 -12    1.73    6.06 
   1   6 -12   18.94    7.43 
   1   6 -12    3.87    8.33 
   1   6 -12   25.48    5.79 
   1   6 -12   23.37    7.16 
   1   6 -12   18.46    5.52 
   1   6 -12   22.02    5.54 
   1   6 -12   22.39    5.62 
  -1  -6  12   15.39    5.03 
  -1  -6  12   13.74    5.42 
  -1  -6  12    8.02    5.39 
  -1  -6  12   16.90    5.12 
  -1  -6  12   15.81    5.80 
   0   6 -12    8.53    6.65 
   0   6 -12    4.21    2.99 
   0   6 -12    9.92    2.96 
   0   6 -12    3.48    4.48 
   0   6 -12   15.94    6.17 
   0   6 -12   -1.08    4.20 
   0   6 -12   -6.49    5.77 
   0   6 -12    5.68    2.89 
   0   6 -12    8.17    5.40 
   0   6 -12   17.66    5.01 
   0   6 -12    8.99    3.08 
   0  -6  12    2.93    4.56 
   0  -6  12    8.01    2.56 
   0  -6  12    7.92    2.44 
   0  -6  12    4.88    2.98 
   0  -6  12    5.68    3.03 
   0  -6  12   10.31    3.73 
  -1   6 -12    4.25    4.88 
  -1   6 -12    4.38    4.26 
  -1   6 -12    1.76    5.99 
  -1   6 -12   -7.41    3.24 
  -1   6 -12    2.44    1.96 
  -1   6 -12    2.30    1.23 
  -1   6 -12    5.31    6.20 
  -1   6 -12    3.96    1.52 
  -1   6 -12    2.12    3.43 
  -1   6 -12    1.36    1.89 
  -1   6 -12   -0.64    3.65 
   1  -6  12    0.14    0.77 
   1  -6  12   -1.57    3.87 
   1  -6  12    2.73    2.06 
   1  -6  12    1.13    1.91 
   1  -6  12    0.94    1.88 
   1  -6  12    1.55    0.47 
   1  -6  12   -0.28    2.55 
  -2   6 -12    5.02    4.30 
  -2   6 -12    5.20    4.45 
  -2   6 -12    3.72    4.11 
  -2   6 -12   -2.02    5.73 
  -2   6 -12    3.70    2.22 
  -2   6 -12    1.54    2.16 
  -2   6 -12    7.93    5.03 
  -2   6 -12    0.76    6.27 
   2  -6  12    6.94    1.83 
   2  -6  12    4.19    2.68 
   2  -6  12   -0.26    4.24 
   2  -6  12    8.65    2.97 
   2  -6  12    5.87    1.99 
  -3   6 -12    0.49    1.46 
  -3   6 -12    4.88    4.03 
  -3   6 -12    3.43    5.35 
  -3   6 -12    3.53    3.65 
  -3   6 -12   -3.15    3.09 
  -3   6 -12   -2.18    3.89 
   3  -6  12   -0.36    0.22 
   3  -6  12    6.62    5.45 
   3  -6  12    1.12    4.48 
  -4   6 -12    4.97    4.55 
  -4   6 -12    4.96    3.60 
  -4   6 -12    1.64    4.43 
   4  -6  12    2.89    4.54 
   4  -6  12   -1.32    5.57 
  -5   6 -12    0.70    3.93 
  -5   6 -12   -3.34    2.66 
  -5   6 -12   -1.42    3.80 
   5  -6  12   -1.94    5.19 
   5  -6  12    0.64    3.96 
  -6   6 -12    9.92    3.99 
  -6   6 -12    0.22    2.72 
   6  -6  12   -1.51    4.59 
   6  -6  12    1.41    3.14 
  -7   6 -12    0.95    2.06 
  -7   6 -12   -2.26    2.33 
   7  -6  12   -0.97    3.91 
   8   5 -12    1.79    3.58 
   8   5 -12    1.80    1.70 
   8   5 -12   -0.15    3.36 
   8   5 -12   -0.25    2.28 
   8   5 -12   -3.04    3.64 
  -8  -5  12    1.07    0.39 
  -8  -5  12   -1.79    2.88 
   7   5 -12   -1.52    3.79 
   7   5 -12    0.82    2.22 
   7   5 -12   -2.24    5.36 
   7   5 -12    1.91    3.02 
   7   5 -12    2.66    4.28 
  -7  -5  12    1.53    0.83 
  -7  -5  12    0.60    4.08 
  -7  -5  12    1.93    0.60 
   6   5 -12    3.83    2.64 
   6   5 -12    2.99    3.82 
   6   5 -12    0.68    5.65 
   6   5 -12   -0.90    4.63 
   6   5 -12    6.23    4.73 
   6   5 -12    2.55    6.88 
  -6  -5  12    3.48    1.18 
  -6  -5  12    3.87    5.82 
  -6  -5  12    2.63    0.94 
   5   5 -12    4.99    3.26 
   5   5 -12    3.43    4.86 
   5   5 -12    9.42    6.37 
   5   5 -12   21.68    5.32 
   5   5 -12    7.73    5.06 
   5   5 -12    7.09    7.08 
  -5  -5  12    5.22    1.41 
  -5  -5  12   -0.27    6.09 
  -5  -5  12    2.40    1.55 
  -5  -5  12    4.03    2.83 
   4   5 -12    9.04    3.34 
   4   5 -12   -4.05    6.78 
   4   5 -12   12.26    3.51 
   4   5 -12    9.14    3.34 
   4   5 -12    3.19    7.16 
   4   5 -12    2.83    5.25 
   4   5 -12   13.72    5.98 
   4   5 -12   11.43    4.23 
   4   5 -12   27.67    5.87 
  -4  -5  12    7.53    2.91 
  -4  -5  12    9.57    2.80 
  -4  -5  12    8.13    3.86 
  -4  -5  12   11.03    3.55 
  -4  -5  12    5.28    3.15 
   3   5 -12    5.85    2.44 
   3   5 -12    6.30    3.45 
   3   5 -12    9.20    5.33 
   3   5 -12   10.73    2.56 
   3   5 -12   -0.29    6.47 
   3   5 -12   27.91    5.73 
   3   5 -12    1.29    5.12 
   3   5 -12    5.39    3.95 
   3   5 -12    9.17    2.57 
   3   5 -12    6.86    2.64 
   3   5 -12   -3.12    5.80 
  -3  -5  12    1.92    3.00 
  -3  -5  12    2.89    1.77 
  -3  -5  12    4.67    2.31 
  -3  -5  12   10.10    2.64 
  -3  -5  12    3.38    3.71 
  -3  -5  12    2.55    2.24 
  -3  -5  12    6.09    1.65 
   2   5 -12    3.49    1.93 
   2   5 -12    2.72    1.90 
   2   5 -12    0.66    3.49 
   2   5 -12    2.38    4.10 
   2   5 -12    1.22    1.70 
   2   5 -12    1.41    1.89 
   2   5 -12    0.58    3.76 
   2   5 -12    0.43    4.82 
   2   5 -12   -6.04    5.72 
   2   5 -12    7.13    2.76 
   2   5 -12    5.15    6.28 
  -2  -5  12    2.01    1.91 
  -2  -5  12    2.58    0.84 
  -2  -5  12    2.84    1.07 
  -2  -5  12    4.34    3.43 
  -2  -5  12    4.80    2.69 
  -2  -5  12    1.28    1.69 
  -2  -5  12   -1.16    1.89 
   1   5 -12    8.37    2.20 
   1   5 -12   -1.48    5.97 
   1   5 -12    4.26    1.78 
   1   5 -12    7.72    3.96 
   1   5 -12    1.51    4.47 
   1   5 -12    1.00    3.92 
   1   5 -12    0.52    5.82 
   1   5 -12   -1.81    3.27 
   1   5 -12    3.42    1.83 
   1   5 -12    8.10    2.18 
  -1  -5  12    2.56    2.06 
  -1  -5  12    2.77    0.87 
  -1  -5  12    5.86    2.07 
  -1  -5  12    1.62    1.06 
  -1  -5  12   -0.27    2.60 
   0   5 -12   -5.34    3.68 
   0   5 -12    2.81    2.22 
   0   5 -12    1.76    5.96 
   0   5 -12   13.30    2.78 
   0   5 -12    6.45    6.38 
   0   5 -12    6.87    4.99 
   0   5 -12   12.65    2.76 
   0   5 -12   17.71    4.31 
   0   5 -12    5.68    4.96 
   0   5 -12    7.04    2.28 
   0   5 -12    2.44    3.81 
   0  -5  12    2.58    2.44 
   0  -5  12    5.69    1.73 
   0  -5  12   -1.85    4.35 
   0  -5  12    5.48    2.41 
   0  -5  12    3.24    1.85 
   0  -5  12    7.52    3.20 
  -1   5 -12    1.83    4.36 
  -1   5 -12    9.27    3.36 
  -1   5 -12   11.15    3.67 
  -1   5 -12    9.89    3.24 
  -1   5 -12    5.34    4.60 
  -1   5 -12    0.39    4.59 
  -1   5 -12    3.72    6.79 
  -1   5 -12   -3.80    6.40 
  -1   5 -12    9.82    5.40 
  -1   5 -12    3.52    4.78 
  -1   5 -12   12.16    3.29 
   1  -5  12    9.08    3.61 
   1  -5  12    9.73    2.74 
   1  -5  12    6.93    2.85 
   1  -5  12    3.54    5.08 
   1  -5  12    5.29    3.82 
   1  -5  12   14.63    3.49 
   1  -5  12   11.71    3.60 
  -2   5 -12    2.15    1.58 
  -2   5 -12    4.51    1.58 
  -2   5 -12   11.40    4.34 
  -2   5 -12    0.09    3.76 
  -2   5 -12    8.96    6.07 
  -2   5 -12    6.31    4.61 
  -2   5 -12    3.59    4.28 
   2  -5  12    1.87    2.12 
   2  -5  12    1.27    1.10 
   2  -5  12    1.89    2.11 
   2  -5  12    1.30    4.04 
   2  -5  12    3.06    0.88 
  -3   5 -12    5.34    4.49 
  -3   5 -12   -0.29    3.57 
  -3   5 -12    2.28    3.47 
  -3   5 -12    3.01    5.64 
  -3   5 -12   -6.09    4.28 
  -3   5 -12    1.78    1.59 
  -3   5 -12    0.96    1.28 
   3  -5  12    0.39    0.31 
   3  -5  12    5.22    4.64 
   3  -5  12    1.29    5.09 
   3  -5  12    3.28    1.90 
   3  -5  12    1.28    1.96 
  -4   5 -12   -3.28    4.25 
  -4   5 -12    7.35    2.56 
  -4   5 -12    1.48    5.47 
  -4   5 -12    1.59    3.88 
  -4   5 -12    0.56    4.18 
   4  -5  12   -0.19    4.12 
   4  -5  12    2.18    6.26 
   4  -5  12    7.61    4.01 
  -5   5 -12   -1.52    3.30 
  -5   5 -12   -3.39    3.72 
  -5   5 -12   -0.60    3.84 
   5  -5  12   -1.50    5.75 
   5  -5  12   -3.89    3.91 
  -6   5 -12    3.87    4.03 
  -6   5 -12   -0.12    2.79 
   6  -5  12    3.47    5.65 
   6  -5  12   -1.65    3.46 
  -7   5 -12   -0.50    2.57 
   7  -5  12   -0.97    4.40 
   8   4 -12   -2.63    3.38 
   8   4 -12    3.29    3.19 
   8   4 -12   -0.10    1.82 
   8   4 -12    5.17    4.52 
   8   4 -12   -3.15    3.16 
   8   4 -12    1.70    0.91 
  -8  -4  12    0.76    0.36 
  -8  -4  12    0.20    3.64 
   7   4 -12    1.09    2.68 
   7   4 -12    1.03    1.02 
   7   4 -12    3.62    3.33 
   7   4 -12   -4.09    4.05 
   7   4 -12   -6.25    5.49 
   7   4 -12    0.97    4.06 
  -7  -4  12   -2.01    3.95 
  -7  -4  12    0.57    0.34 
  -7  -4  12    1.01    0.68 
   6   4 -12    4.16    3.18 
   6   4 -12    2.67    7.12 
   6   4 -12    6.58    5.16 
   6   4 -12   11.06    4.25 
   6   4 -12    5.58    5.79 
   6   4 -12    4.91    4.92 
  -6  -4  12    3.06    1.05 
  -6  -4  12    2.37    5.87 
  -6  -4  12    5.30    2.80 
  -6  -4  12    2.16    1.29 
   5   4 -12   -3.63    6.57 
   5   4 -12    4.00    2.27 
   5   4 -12    3.23    4.82 
   5   4 -12   10.52    4.49 
   5   4 -12    3.95    4.94 
   5   4 -12    0.61    5.85 
   5   4 -12   -2.70    2.80 
  -5  -4  12   12.29    6.30 
  -5  -4  12    1.37    2.66 
  -5  -4  12    1.52    0.87 
  -5  -4  12    0.28    2.48 
  -5  -4  12    1.58    0.55 
   4   4 -12   -1.31    4.07 
   4   4 -12   -0.29    6.16 
   4   4 -12    1.41    4.31 
   4   4 -12   -1.76    1.63 
   4   4 -12    1.73    1.72 
   4   4 -12    1.41    1.57 
   4   4 -12   -4.69    6.97 
   4   4 -12    4.34    3.70 
   4   4 -12   -3.13    2.65 
  -4  -4  12    1.28    1.74 
  -4  -4  12   -0.47    1.53 
  -4  -4  12    1.62    0.76 
  -4  -4  12    0.48    0.34 
  -4  -4  12    3.55    2.67 
   3   4 -12   -0.09    1.46 
   3   4 -12   -0.05    5.70 
   3   4 -12   -2.52    1.57 
   3   4 -12    1.42    2.75 
   3   4 -12    1.28    4.33 
   3   4 -12    1.93    3.04 
   3   4 -12   -3.46    7.03 
   3   4 -12    0.68    1.60 
   3   4 -12   -1.48    4.06 
   3   4 -12   -1.06    3.56 
   3   4 -12    1.50    1.64 
  -3  -4  12    0.20    0.21 
  -3  -4  12   -0.65    2.40 
  -3  -4  12    0.55    0.65 
  -3  -4  12    1.03    1.60 
  -3  -4  12   -0.71    1.29 
  -3  -4  12    0.47    3.06 
   2   4 -12    1.29    1.48 
   2   4 -12   -3.56    2.70 
   2   4 -12    1.18    1.55 
   2   4 -12    1.84    3.29 
   2   4 -12    1.83    2.63 
   2   4 -12    2.39    4.04 
   2   4 -12   -1.93    5.77 
   2   4 -12    6.64    4.25 
   2   4 -12    2.11    1.65 
   2   4 -12   -2.78    1.31 
   2   4 -12   -3.97    6.51 
  -2  -4  12    0.14    0.21 
  -2  -4  12   -7.83    3.08 
  -2  -4  12    0.76    0.65 
  -2  -4  12    2.38    2.42 
  -2  -4  12   -0.70    1.33 
  -2  -4  12    0.09    1.59 
  -2  -4  12    0.44    1.30 
   1   4 -12   27.57    9.10 
   1   4 -12   35.69    9.16 
   1   4 -12   38.44    9.12 
   1   4 -12   33.60    9.10 
   1   4 -12   12.50    9.60 
   1   4 -12   24.46   11.42 
   1   4 -12   43.72   10.48 
   1   4 -12   50.85   10.87 
   1   4 -12   15.06   11.35 
  -1  -4  12   15.83    9.00 
  -1  -4  12   32.13    9.19 
  -1  -4  12   21.94    9.14 
  -1  -4  12   30.79    8.81 
  -1  -4  12   27.62    8.87 
  -1  -4  12   23.07    9.44 
   0   4 -12   13.18    7.14 
   0   4 -12    8.82    2.47 
   0   4 -12    4.05    3.79 
   0   4 -12    1.45    3.98 
   0   4 -12    5.22    2.09 
   0   4 -12    5.65    4.29 
   0   4 -12   10.63    4.27 
   0   4 -12   -0.47    4.06 
   0   4 -12    8.28    2.11 
   0   4 -12    6.46    2.03 
   0   4 -12    5.44    6.80 
   0   4 -12    9.42    2.29 
   0  -4  12    5.66    2.87 
   0  -4  12    4.11    1.45 
   0  -4  12    3.28    2.11 
   0  -4  12    3.50    1.59 
   0  -4  12    3.40    2.25 
   0  -4  12    8.02    4.20 
  -1   4 -12    1.79    1.45 
  -1   4 -12    4.46    1.59 
  -1   4 -12   -0.71    3.23 
  -1   4 -12    4.75    3.50 
  -1   4 -12   -0.87    5.50 
  -1   4 -12   -0.70    3.57 
  -1   4 -12   -2.47    3.84 
  -1   4 -12   -5.21    5.21 
  -1   4 -12    7.60    2.05 
   1  -4  12    0.74    3.95 
   1  -4  12    3.13    1.85 
   1  -4  12    1.50    1.92 
   1  -4  12    1.60    0.98 
   1  -4  12    2.58    2.89 
   1  -4  12    2.16    0.74 
  -2   4 -12   -1.22    3.80 
  -2   4 -12    5.36    1.69 
  -2   4 -12    5.20    4.56 
  -2   4 -12    2.82    3.61 
  -2   4 -12    5.00    1.47 
  -2   4 -12    3.96    5.91 
  -2   4 -12    2.23    3.36 
   2  -4  12    0.69    0.91 
   2  -4  12    2.29    3.99 
   2  -4  12    2.75    1.85 
   2  -4  12    1.78    0.64 
   2  -4  12    3.44    2.04 
  -3   4 -12   -2.13    4.30 
  -3   4 -12   -6.16    6.02 
  -3   4 -12    4.04    1.86 
  -3   4 -12   -3.35    3.48 
  -3   4 -12    5.35    4.05 
  -3   4 -12    4.96    1.82 
  -3   4 -12   -1.76    4.08 
   3  -4  12    5.68    5.36 
   3  -4  12    3.33    1.13 
   3  -4  12    7.06    2.44 
   3  -4  12    6.11    2.33 
   3  -4  12    1.17    4.19 
  -4   4 -12    2.58    1.41 
  -4   4 -12   -1.15    3.89 
  -4   4 -12    2.11    4.50 
  -4   4 -12   -1.14    5.33 
  -4   4 -12    2.23    3.67 
  -4   4 -12    0.30    1.17 
   4  -4  12    3.16    2.19 
   4  -4  12   -0.13    2.29 
   4  -4  12    1.70    5.51 
   4  -4  12    1.09    4.11 
  -5   4 -12   -0.24    3.55 
  -5   4 -12    0.82    3.50 
  -5   4 -12    2.73    5.82 
   5  -4  12    2.97    3.99 
   5  -4  12   -0.47    5.45 
  -6   4 -12    1.67    2.99 
   6  -4  12   -3.02    3.31 
   6  -4  12    2.12    5.61 
  -7   4 -12    0.67    2.59 
   7  -4  12    1.59    5.08 
  -8   4 -12    2.47    2.21 
   8  -4  12    1.60    4.19 
   8  -4  12    0.95    0.52 
   8   3 -12    0.00    2.28 
   8   3 -12    4.51    4.24 
   8   3 -12    5.10    3.91 
   8   3 -12    2.61    1.24 
  -8  -3  12    2.40    0.78 
  -8  -3  12   -0.57    3.65 
   7   3 -12   -0.24    0.98 
   7   3 -12    0.28    2.74 
   7   3 -12    0.24    5.52 
   7   3 -12    1.16    3.97 
   7   3 -12   -1.22    4.18 
   7   3 -12    2.31    4.42 
  -7  -3  12    0.11    0.29 
  -7  -3  12    2.07    0.71 
  -7  -3  12   -7.30    4.78 
  -7  -3  12   -6.52    4.07 
   6   3 -12   12.29    6.29 
   6   3 -12   14.27    8.16 
   6   3 -12   10.60    7.47 
   6   3 -12    8.24    4.88 
   6   3 -12    8.61    3.95 
   6   3 -12   21.27    6.72 
   6   3 -12   22.52    5.69 
  -6  -3  12   11.46    3.87 
  -6  -3  12   16.35    7.33 
  -6  -3  12   12.77    3.74 
   5   3 -12    0.80    1.50 
   5   3 -12   -5.02    4.24 
   5   3 -12    1.42    1.87 
   5   3 -12    9.46    8.25 
   5   3 -12   -0.10    1.68 
   5   3 -12    2.46    3.26 
   5   3 -12    0.28    1.52 
   5   3 -12   -0.76    4.35 
   5   3 -12    7.04    6.36 
   5   3 -12   -2.16    2.76 
  -5  -3  12    1.16    2.66 
  -5  -3  12    1.93    1.80 
  -5  -3  12    4.59    5.57 
  -5  -3  12    0.64    0.37 
  -5  -3  12    1.05    1.63 
  -5  -3  12    1.78    0.82 
   4   3 -12   22.97    4.46 
   4   3 -12   17.68    4.78 
   4   3 -12    8.37    3.10 
   4   3 -12    1.31    6.31 
   4   3 -12   12.16    5.32 
   4   3 -12    9.05    5.15 
   4   3 -12   14.88    8.04 
   4   3 -12    2.22    2.74 
   4   3 -12    4.74    2.83 
   4   3 -12   10.25    2.96 
  -4  -3  12    7.41    3.62 
  -4  -3  12    8.05    2.30 
  -4  -3  12    7.74    2.45 
  -4  -3  12    2.42    2.70 
  -4  -3  12    2.89    2.81 
   3   3 -12   11.38    2.92 
   3   3 -12   16.68    4.66 
   3   3 -12    6.17    3.77 
   3   3 -12   -1.84    7.23 
   3   3 -12   -2.44    6.01 
   3   3 -12    7.12    4.88 
   3   3 -12   10.40    3.73 
   3   3 -12   10.42    2.88 
   3   3 -12    6.90    5.20 
   3   3 -12   14.56    2.89 
   3   3 -12    8.31    2.67 
  -3  -3  12    4.62    2.19 
  -3  -3  12   10.21    2.84 
  -3  -3  12   14.14    2.98 
  -3  -3  12    6.37    2.08 
  -3  -3  12   10.96    4.16 
  -3  -3  12    2.45    3.24 
   2   3 -12   26.86    8.68 
   2   3 -12    5.47    7.45 
   2   3 -12   11.92    6.03 
   2   3 -12   14.20    4.54 
   2   3 -12   20.86    5.85 
   2   3 -12   19.95    6.31 
   2   3 -12   10.08    4.41 
   2   3 -12    6.00    5.30 
   2   3 -12   10.16    4.43 
   2   3 -12   12.91    4.57 
  -2  -3  12    9.97    4.41 
  -2  -3  12   12.33    4.09 
  -2  -3  12   15.23    4.60 
  -2  -3  12   16.36    4.20 
  -2  -3  12   18.53    5.79 
  -2  -3  12    9.49    4.45 
  -2  -3  12   16.25    4.89 
   1   3 -12    5.32    6.13 
   1   3 -12   16.13    8.43 
   1   3 -12    1.92    3.45 
   1   3 -12   -1.00    1.25 
   1   3 -12    1.05    3.44 
   1   3 -12    2.57    1.47 
   1   3 -12   -0.68    1.45 
   1   3 -12   -1.52    1.31 
  -1  -3  12    1.05    1.66 
  -1  -3  12   -0.90    1.46 
  -1  -3  12    2.65    0.77 
  -1  -3  12    1.19    0.41 
  -1  -3  12    1.43    2.38 
  -1  -3  12   -0.76    1.41 
   0   3 -12    1.71    1.67 
   0   3 -12    1.87    1.27 
   0   3 -12   -3.98    5.15 
   0   3 -12    0.79    1.11 
   0   3 -12   -1.42    1.35 
   0   3 -12    0.02    5.30 
   0   3 -12    2.70    1.51 
   0  -3  12   -0.93    1.41 
   0  -3  12    0.25    0.60 
   0  -3  12   -0.02    0.28 
   0  -3  12   -0.50    1.41 
   0  -3  12    2.65    2.25 
   0  -3  12    1.00    1.28 
  -1   3 -12   -6.83    5.92 
  -1   3 -12    2.85    1.34 
  -1   3 -12    3.14    3.65 
  -1   3 -12    6.23    1.86 
  -1   3 -12    8.09    3.28 
  -1   3 -12    2.62    1.48 
  -1   3 -12   -4.55    3.01 
   1  -3  12    2.92    1.86 
   1  -3  12   -0.07    0.80 
   1  -3  12    1.84    0.57 
   1  -3  12   -3.45    3.45 
   1  -3  12    3.48    1.93 
  -2   3 -12    8.90    5.24 
  -2   3 -12   12.84    5.25 
  -2   3 -12   14.27    4.14 
  -2   3 -12    8.17    5.46 
  -2   3 -12   12.32    7.31 
  -2   3 -12    7.94    3.88 
   2  -3  12   12.10    3.60 
   2  -3  12    9.87    5.71 
   2  -3  12   13.49    4.40 
   2  -3  12    9.08    4.06 
  -3   3 -12   -0.68    3.54 
  -3   3 -12    5.93    3.51 
  -3   3 -12    3.42    1.55 
  -3   3 -12   -0.13    5.73 
  -3   3 -12    5.05    1.66 
  -3   3 -12   -2.61    3.68 
   3  -3  12    4.06    2.26 
   3  -3  12    3.94    4.19 
   3  -3  12    2.27    0.86 
   3  -3  12    7.72    2.12 
   3  -3  12    1.54    5.20 
  -4   3 -12    4.44    6.35 
  -4   3 -12    2.69    1.52 
  -4   3 -12   -4.81    3.59 
  -4   3 -12    8.53    3.52 
  -4   3 -12    1.33    1.16 
   4  -3  12   -1.66    1.96 
   4  -3  12    0.59    2.16 
   4  -3  12   -1.17    3.93 
   4  -3  12   -8.54    5.66 
  -5   3 -12    0.54    1.17 
  -5   3 -12   -0.44    3.48 
  -5   3 -12    0.82    4.24 
  -5   3 -12    1.60    1.53 
  -5   3 -12   -7.82    5.30 
   5  -3  12   -0.02    2.09 
   5  -3  12   -4.97    5.86 
   5  -3  12   -7.11    3.58 
   5  -3  12    2.84    2.25 
  -6   3 -12    3.98    5.42 
  -6   3 -12    1.37    3.01 
   6  -3  12   -3.12    3.50 
   6  -3  12   -4.78    5.61 
  -7   3 -12   -0.30    2.67 
   7  -3  12   -2.54    5.25 
   7  -3  12    1.76    0.68 
  -8   3 -12    1.78    2.61 
   8  -3  12    0.37    0.39 
   8  -3  12   -3.33    4.23 
   8   2 -12    0.85    3.48 
   8   2 -12   -1.87    3.76 
   8   2 -12    1.38    2.30 
   8   2 -12    0.48    0.97 
  -8  -2  12   -0.23    3.81 
  -8  -2  12    0.82    0.34 
   7   2 -12   16.76    6.75 
   7   2 -12   14.80    7.69 
   7   2 -12    9.02    7.08 
  -7  -2  12   18.75    5.74 
  -7  -2  12    9.45    8.21 
  -7  -2  12   37.91    8.52 
   6   2 -12    2.64    3.22 
   6   2 -12    0.01    5.15 
   6   2 -12   -0.33    4.23 
   6   2 -12    7.28    4.80 
   6   2 -12   11.96    6.70 
   6   2 -12    1.31    1.21 
  -6  -2  12    2.51    5.36 
  -6  -2  12    0.20    0.27 
  -6  -2  12    0.47    0.70 
   5   2 -12    1.66    1.34 
   5   2 -12   -0.08    1.54 
   5   2 -12   -1.15    1.67 
   5   2 -12    1.33    3.18 
   5   2 -12    7.76    6.02 
   5   2 -12    9.89    4.84 
   5   2 -12   -1.61    4.47 
   5   2 -12   -0.53    1.83 
   5   2 -12   -4.17    5.82 
  -5  -2  12    0.32    5.21 
  -5  -2  12    1.24    0.81 
  -5  -2  12    1.62    0.46 
  -5  -2  12   -0.63    1.70 
  -5  -2  12   -0.70    1.73 
  -5  -2  12    1.42    3.90 
   4   2 -12   10.16    3.38 
   4   2 -12   12.11    7.05 
   4   2 -12    9.20    5.16 
   4   2 -12    6.78    5.29 
   4   2 -12    6.04    3.41 
   4   2 -12   10.85    3.69 
   4   2 -12   18.31    8.38 
   4   2 -12    5.05    3.49 
   4   2 -12   15.05    4.48 
   4   2 -12    8.23    4.02 
   4   2 -12   22.29    6.50 
  -4  -2  12   10.07    3.00 
  -4  -2  12    6.45    3.35 
  -4  -2  12    8.76    2.87 
  -4  -2  12    7.54    6.88 
  -4  -2  12   10.95    4.10 
  -4  -2  12   10.78    3.52 
   3   2 -12    5.00    3.02 
   3   2 -12    3.20    1.85 
   3   2 -12    3.34    1.81 
   3   2 -12    8.44    4.93 
   3   2 -12    3.42    5.49 
   3   2 -12    0.05    3.28 
   3   2 -12  -11.40    6.41 
   3   2 -12   10.39    3.99 
   3   2 -12    7.11    6.15 
   3   2 -12    2.36    1.86 
   3   2 -12    2.79    1.92 
  -3  -2  12    3.65    1.10 
  -3  -2  12    1.51    1.83 
  -3  -2  12    1.94    2.89 
  -3  -2  12    3.65    1.28 
  -3  -2  12    2.24    2.71 
  -3  -2  12    3.68    1.95 
   2   2 -12    3.24    1.83 
   2   2 -12    3.40    1.69 
   2   2 -12    2.41    1.76 
   2   2 -12    2.77    1.68 
   2   2 -12    0.66    2.51 
  -2  -2  12    4.28    2.52 
  -2  -2  12    5.14    1.95 
  -2  -2  12    2.06    1.79 
  -2  -2  12    3.47    1.19 
  -2  -2  12    3.77    1.90 
   1   2 -12   29.69    8.01 
   1   2 -12   29.81    7.93 
   1   2 -12   19.57    7.90 
   1   2 -12   36.42    8.15 
  -1  -2  12   20.02    7.93 
  -1  -2  12   24.03    8.29 
  -1  -2  12   13.42    7.86 
  -1  -2  12   20.75    7.89 
  -1  -2  12   28.82    7.72 
   0   2 -12   42.73   13.87 
   0   2 -12   46.99   13.91 
   0   2 -12   52.84   13.88 
   0   2 -12   46.60   13.86 
   0  -2  12   45.54   13.74 
   0  -2  12   43.01   13.92 
   0  -2  12   39.50   13.86 
   0  -2  12   35.42   13.87 
  -1   2 -12    4.54    1.70 
  -1   2 -12    5.99    1.75 
  -1   2 -12    0.86    1.82 
   1  -2  12    6.04    1.34 
   1  -2  12    0.99    1.70 
   1  -2  12    5.21    2.04 
   1  -2  12    2.53    1.94 
  -2   2 -12    7.12    2.87 
  -2   2 -12    9.68    3.02 
   2  -2  12    8.08    3.35 
   2  -2  12    7.63    3.14 
  -3   2 -12    1.81    1.38 
  -3   2 -12    2.12    1.86 
  -3   2 -12    1.21    1.27 
  -3   2 -12   -0.28    3.22 
  -3   2 -12    0.14    3.19 
  -3   2 -12    0.48    5.64 
  -3   2 -12    1.61    3.83 
   3  -2  12    2.91    5.00 
   3  -2  12    3.53    4.01 
   3  -2  12    8.03    2.17 
   3  -2  12    2.34    2.03 
  -4   2 -12   23.59    5.14 
  -4   2 -12   14.41    4.99 
  -4   2 -12   14.54    7.89 
  -4   2 -12    5.73    6.19 
  -4   2 -12   10.98    5.97 
   4  -2  12   16.24    5.29 
   4  -2  12    7.06    6.24 
   4  -2  12   12.86    5.38 
   4  -2  12    6.91    7.35 
  -5   2 -12    5.99    2.03 
  -5   2 -12    8.26    2.36 
  -5   2 -12    0.89    4.31 
  -5   2 -12    0.71    3.89 
  -5   2 -12   -2.41    5.49 
   5  -2  12   -0.32    6.21 
   5  -2  12    0.12    2.82 
   5  -2  12    8.38    3.05 
   5  -2  12    8.31    4.59 
  -6   2 -12    0.49    2.98 
  -6   2 -12   -0.56    5.48 
   6  -2  12   -2.71    2.36 
   6  -2  12    2.16    5.72 
  -7   2 -12    3.09    5.27 
  -7   2 -12    1.04    2.88 
   7  -2  12   -4.23    5.09 
   7  -2  12    1.53    0.66 
  -8   2 -12    0.21    2.58 
   8  -2  12    4.81    4.54 
   8  -2  12    1.16    0.53 
  -9   2 -12    0.15    2.15 
   9  -2  12   -0.15    3.42 
   9   1 -12    1.64    1.15 
   9   1 -12    4.54    3.08 
  -9  -1  12    4.50    2.96 
  -9  -1  12    8.83    3.77 
   8   1 -12    3.77    3.92 
   8   1 -12   -0.30    0.94 
   8   1 -12    1.41    2.19 
   8   1 -12    0.04    3.91 
  -8  -1  12    1.43    3.40 
  -8  -1  12   -2.12    3.60 
   7   1 -12    1.80    1.37 
   7   1 -12   -0.70    4.13 
   7   1 -12    3.23    4.56 
   7   1 -12   -1.85    2.90 
  -7  -1  12    4.90    5.60 
  -7  -1  12    1.09    0.44 
  -7  -1  12   -3.44    3.82 
   6   1 -12    2.91    4.08 
   6   1 -12    3.90    5.04 
   6   1 -12    3.89    2.06 
   6   1 -12    0.60    5.50 
   6   1 -12    0.60    3.34 
   6   1 -12    0.92    2.31 
   6   1 -12    4.11    1.78 
  -6  -1  12    2.68    2.03 
  -6  -1  12    9.60    6.35 
  -6  -1  12    0.34    2.12 
  -6  -1  12    4.16    1.18 
  -6  -1  12    1.13    4.11 
   5   1 -12   18.73    8.99 
   5   1 -12   13.12    7.49 
   5   1 -12   33.56    6.29 
   5   1 -12   28.75    6.99 
   5   1 -12   11.09    7.06 
   5   1 -12    9.62    8.01 
   5   1 -12   17.14    5.78 
   5   1 -12   21.82    6.22 
  -5  -1  12    7.65    5.77 
  -5  -1  12   18.99    5.62 
  -5  -1  12   23.35    8.98 
  -5  -1  12   14.43    5.88 
  -5  -1  12   18.18    5.53 
   4   1 -12   -0.89    1.40 
   4   1 -12   -0.94    6.66 
   4   1 -12    1.26    3.27 
   4   1 -12   -0.25    1.66 
   4   1 -12   -7.19    5.01 
   4   1 -12   -2.14    1.66 
   4   1 -12    1.09    4.61 
   4   1 -12   -0.32    1.61 
   4   1 -12   -0.89    1.11 
  -4  -1  12   -0.11    0.19 
  -4  -1  12    1.20    1.58 
  -4  -1  12   -1.32    2.02 
  -4  -1  12    0.27    1.64 
  -4  -1  12   -0.45    0.59 
  -4  -1  12   -6.81    4.53 
   3   1 -12   57.58   10.12 
   3   1 -12   28.91    9.30 
   3   1 -12   29.49   11.36 
   3   1 -12   28.04    9.14 
   3   1 -12   37.71    9.47 
  -3  -1  12   18.22    9.15 
  -3  -1  12   29.69    8.98 
  -3  -1  12   28.72    8.92 
  -3  -1  12   28.42    9.24 
  -3  -1  12   26.83    9.97 
   2   1 -12   60.94   19.06 
   2   1 -12   57.29   19.01 
   2   1 -12   61.85   19.07 
  -2  -1  12   47.38   19.01 
  -2  -1  12   58.59   19.47 
  -2  -1  12   72.06   18.91 
  -2  -1  12   56.73   19.06 
   1   1 -12    8.25    2.50 
   1   1 -12    7.29    2.90 
   1   1 -12   11.29    2.78 
   1   1 -12    7.35    2.50 
  -1  -1  12    5.78    2.62 
  -1  -1  12    2.33    2.37 
   0   1 -12    2.00    1.28 
   0   1 -12    3.71    1.31 
   0   1 -12   -0.40    1.45 
   0   1 -12    3.67    1.41 
   0   1 -12    3.32    1.29 
   0  -1  12    0.71    0.67 
   0  -1  12    2.17    1.28 
   0  -1  12    0.00    1.33 
   0  -1  12    0.82    1.28 
  -1   1 -12    1.52    1.14 
  -1   1 -12   -0.43    1.31 
  -1   1 -12    1.19    1.02 
   1  -1  12    0.70    1.39 
   1  -1  12   -0.33    1.39 
   1  -1  12    0.10    1.25 
  -2   1 -12   19.14    5.83 
  -2   1 -12   21.23    5.81 
   2  -1  12   21.93    5.98 
   2  -1  12   18.13    5.98 
   2  -1  12   10.92    5.78 
  -3   1 -12    3.83    1.80 
  -3   1 -12    4.27    1.86 
   3  -1  12    5.35    2.11 
   3  -1  12    3.09    2.31 
  -4   1 -12    0.21    1.38 
  -4   1 -12    2.24    3.34 
  -4   1 -12   -1.83    5.94 
  -4   1 -12    3.17    3.99 
  -4   1 -12    0.31    1.19 
   4  -1  12    1.97    2.02 
   4  -1  12    3.74    2.50 
   4  -1  12   -1.60    5.65 
   4  -1  12    4.14    3.90 
  -5   1 -12    1.26    2.94 
  -5   1 -12    1.32    1.30 
  -5   1 -12   -3.01    5.95 
  -5   1 -12    3.81    1.57 
   5  -1  12   -1.74    1.93 
   5  -1  12    4.17    3.78 
   5  -1  12    9.02    6.42 
   5  -1  12   -3.79    2.15 
  -6   1 -12    0.99    1.45 
  -6   1 -12    5.24    5.52 
  -6   1 -12   -2.52    2.78 
   6  -1  12    2.31    2.44 
   6  -1  12   -0.57    5.53 
   6  -1  12    1.73    2.63 
   6  -1  12    0.81    0.52 
  -7   1 -12   -0.42    2.73 
  -7   1 -12    2.95    5.22 
   7  -1  12   -0.37    5.34 
  -8   1 -12   -0.60    4.23 
  -8   1 -12    1.46    3.06 
   8  -1  12    2.94    1.00 
   8  -1  12    1.76    5.01 
  -9   1 -12   -0.04    2.14 
   9  -1  12   -2.93    3.74 
   9  -1  12    0.33    0.34 
   9   0 -12    0.84    1.09 
   9   0 -12    0.57    2.85 
  -9   0  12   -2.76    2.58 
  -9   0  12   -0.67    3.16 
   8   0 -12    0.39    1.25 
   8   0 -12    1.69    3.66 
  -8   0  12    5.76    3.94 
  -8   0  12    3.50    3.68 
   7   0 -12   13.19    3.72 
   7   0 -12    7.71    5.30 
   7   0 -12    7.26    5.81 
   7   0 -12    5.30    4.55 
  -7   0  12    9.21    5.40 
  -7   0  12    6.00    6.56 
   6   0 -12    2.89    1.78 
   6   0 -12    1.01    1.81 
   6   0 -12    6.93    4.63 
   6   0 -12    0.67    2.03 
   6   0 -12    2.33    3.58 
  -6   0  12    0.63    1.81 
  -6   0  12    2.22    1.78 
  -6   0  12    3.09    0.88 
  -6   0  12    3.47    4.30 
  -6   0  12    7.24    5.55 
   5   0 -12    6.79    2.87 
   5   0 -12   -3.68    5.69 
   5   0 -12    5.94    5.37 
   5   0 -12    5.71    3.97 
   5   0 -12   10.16    3.17 
   5   0 -12   16.96    3.37 
  -5   0  12    7.69    2.36 
  -5   0  12    2.77    2.79 
  -5   0  12    6.58    6.01 
  -5   0  12    8.20    3.07 
   4   0 -12    4.99    1.98 
   4   0 -12    4.81    2.22 
   4   0 -12   12.49    4.87 
   4   0 -12    2.87    6.21 
   4   0 -12    4.93    2.23 
   4   0 -12    1.03    2.39 
   4   0 -12    9.00    3.45 
  -4   0  12    0.59    1.82 
  -4   0  12   10.20    5.71 
  -4   0  12    4.31    1.36 
  -4   0  12    5.87    1.63 
  -4   0  12    3.92    2.08 
   3   0 -12   36.60    8.55 
   3   0 -12   43.94    8.74 
  -3   0  12   27.81    8.48 
  -3   0  12   36.15    8.54 
  -3   0  12   22.46    8.20 
  -3   0  12   19.34    8.40 
   2   0 -12   -0.61    1.41 
   2   0 -12   -0.62    1.21 
  -2   0  12   -0.48    1.24 
  -2   0  12    1.63    1.26 
  -2   0  12    0.65    0.57 
   1   0 -12   16.83    5.54 
   1   0 -12   32.27    5.90 
   1   0 -12   16.22    5.54 
  -1   0  12   13.14    5.50 
  -1   0  12   13.84    5.52 
   0   0 -12    6.55    2.12 
   0   0 -12    7.34    2.22 
   0   0 -12    4.39    2.01 
   0   0  12    2.67    2.01 
   0   0  12    5.27    2.26 
  -1   0 -12   28.53    8.23 
  -1   0 -12   33.14    8.33 
   1   0  12   17.44    8.22 
   1   0  12   25.54    8.29 
  -2   0 -12   10.45    3.39 
  -2   0 -12   11.80    3.48 
   2   0  12    8.34    3.49 
   2   0  12    8.00    3.56 
  -3   0 -12    7.28    2.29 
  -3   0 -12    5.71    2.29 
   3   0  12    4.11    2.81 
   3   0  12    6.64    2.68 
  -4   0 -12    6.92    2.55 
  -4   0 -12    2.81    5.65 
  -4   0 -12    1.28    3.54 
  -4   0 -12    8.91    2.66 
   4   0  12    3.62    5.58 
   4   0  12    8.55    3.21 
   4   0  12    7.44    3.05 
   4   0  12   17.60    4.74 
  -5   0 -12    5.74    2.21 
  -5   0 -12   -1.63    5.51 
  -5   0 -12    2.80    3.44 
  -5   0 -12    6.88    2.22 
   5   0  12    6.43    3.08 
   5   0  12    4.90    2.59 
   5   0  12   -1.37    5.15 
   5   0  12   -2.51    3.95 
  -6   0 -12   -0.15    5.31 
  -6   0 -12    4.03    3.50 
  -6   0 -12    4.92    1.93 
   6   0  12    6.33    2.97 
   6   0  12    3.82    1.37 
   6   0  12    5.50    2.89 
   6   0  12    5.09    5.97 
  -7   0 -12   -3.05    2.87 
  -7   0 -12   -1.67    5.20 
   7   0  12    3.46    5.53 
   7   0  12    0.78    0.53 
  -8   0 -12    2.35    2.85 
  -8   0 -12   -4.62    4.58 
   8   0  12    2.35    5.20 
   8   0  12    2.35    0.86 
  -9   0 -12   -1.05    3.54 
  -9   0 -12   -1.33    2.36 
   9   0  12    0.67    0.42 
   9   0  12    2.05    4.18 
   9  -1 -12   -1.09    1.08 
  -9   1  12    0.72    3.23 
   8  -1 -12    0.50    1.32 
  -8   1  12    3.72    4.13 
   7  -1 -12    3.32    1.85 
   7  -1 -12    1.36    4.74 
  -7   1  12    3.66    4.30 
  -7   1  12   -3.53    5.04 
   6  -1 -12    4.14    1.84 
   6  -1 -12    6.28    4.72 
   6  -1 -12   -2.16    2.84 
   6  -1 -12    1.04    2.15 
   6  -1 -12    3.29    1.74 
  -6   1  12    1.00    5.66 
  -6   1  12    5.63    4.14 
  -6   1  12    0.23    1.72 
  -6   1  12    0.05    1.74 
   5  -1 -12    7.92    3.05 
   5  -1 -12   20.86    3.55 
   5  -1 -12    3.38    6.06 
   5  -1 -12    5.11    5.38 
   5  -1 -12    2.88    4.13 
   5  -1 -12   20.39    3.80 
  -5   1  12    7.43    2.55 
  -5   1  12    2.02    4.45 
  -5   1  12   11.44    3.27 
  -5   1  12    8.25    3.17 
  -5   1  12   -9.42    5.08 
   4  -1 -12    3.52    1.71 
   4  -1 -12    9.26    6.31 
   4  -1 -12    7.16    3.34 
   4  -1 -12    6.72    2.40 
   4  -1 -12    5.87    4.94 
   4  -1 -12    2.04    1.77 
   4  -1 -12    4.31    1.96 
  -4   1  12    5.66    5.07 
  -4   1  12    2.50    1.81 
  -4   1  12    2.78    0.93 
  -4   1  12    1.39    1.75 
   3  -1 -12   14.70    3.75 
   3  -1 -12   15.75    3.60 
  -3   1  12    9.15    3.38 
  -3   1  12    4.30    3.29 
   2  -1 -12    0.90    1.43 
   2  -1 -12    1.16    1.27 
  -2   1  12   -0.49    1.23 
  -2   1  12    0.60    1.13 
  -2   1  12    0.86    1.29 
   1  -1 -12   35.14   10.91 
   1  -1 -12   36.44   10.96 
   1  -1 -12   40.78   10.95 
  -1   1  12   31.29   10.98 
  -1   1  12   29.80   10.91 
   0  -1 -12    8.81    2.25 
   0  -1 -12    6.73    2.16 
   0  -1 -12    4.63    2.19 
   0   1  12    7.00    2.34 
   0   1  12    1.62    2.09 
  -1  -1 -12    3.02    1.50 
  -1  -1 -12    2.00    1.22 
   1   1  12    0.76    1.40 
   1   1  12    2.64    1.49 
  -2  -1 -12    1.77    1.23 
  -2  -1 -12    4.08    1.56 
  -2  -1 -12    1.48    1.35 
  -2  -1 -12    1.24    1.14 
   2   1  12    3.18    1.72 
   2   1  12    2.11    1.67 
  -3  -1 -12   19.41    5.75 
  -3  -1 -12   14.61    5.68 
   3   1  12   25.88    6.12 
   3   1  12   14.87    6.07 
  -4  -1 -12    8.51    3.05 
  -4  -1 -12   10.39    3.12 
   4   1  12    5.52    3.52 
   4   1  12    9.25    3.53 
  -5  -1 -12   -0.22    5.42 
  -5  -1 -12    6.22    2.23 
  -5  -1 -12    0.94    3.24 
  -5  -1 -12    7.44    2.36 
   5   1  12    8.54    6.19 
   5   1  12   11.10    3.22 
   5   1  12   -1.20    3.95 
  -6  -1 -12    2.99    1.54 
  -6  -1 -12    5.33    5.41 
  -6  -1 -12   -0.18    2.60 
   6   1  12   -3.00    4.91 
   6   1  12    7.64    2.47 
   6   1  12    0.39    0.55 
  -7  -1 -12   -5.01    4.93 
  -7  -1 -12   -0.86    2.75 
   7   1  12    2.57    0.86 
   7   1  12   -4.66    5.36 
  -8  -1 -12    1.99    2.87 
  -8  -1 -12    2.06    5.03 
   8   1  12    6.73    5.32 
   8   1  12   -0.40    0.45 
  -9  -1 -12   -1.08    2.31 
  -9  -1 -12   -0.96    3.77 
   9   1  12    4.01    4.59 
   9   1  12    0.31    0.40 
   9  -2 -12    2.38    1.47 
   9  -2 -12    4.43    3.19 
  -9   2  12    3.20    3.35 
   8  -2 -12   -0.15    3.50 
   8  -2 -12   -1.47    1.40 
  -8   2  12    2.51    3.81 
  -8   2  12    3.82    5.34 
   7  -2 -12    0.42    1.63 
  -7   2  12    1.14    3.98 
  -7   2  12    0.41    5.66 
   6  -2 -12    0.86    1.87 
   6  -2 -12    2.88    1.94 
   6  -2 -12    6.75    4.72 
   6  -2 -12    2.46    1.86 
  -6   2  12   -1.50    5.48 
  -6   2  12    2.44    3.82 
  -6   2  12    0.38    1.88 
   5  -2 -12    0.05    1.58 
   5  -2 -12    2.14    1.71 
   5  -2 -12    6.71    4.70 
   5  -2 -12   -0.92    1.61 
   5  -2 -12   -5.30    2.70 
  -5   2  12   -5.18    4.69 
  -5   2  12    6.01    3.74 
  -5   2  12    3.28    1.67 
  -5   2  12    0.36    1.55 
   4  -2 -12    6.29    2.53 
   4  -2 -12    7.43    2.73 
   4  -2 -12   -1.73    5.65 
   4  -2 -12    8.90    2.95 
   4  -2 -12    3.55    5.33 
   4  -2 -12    0.71    3.50 
  -4   2  12   29.00    8.13 
  -4   2  12    2.97    5.11 
  -4   2  12    5.45    2.62 
  -4   2  12    6.30    2.58 
   3  -2 -12    1.64    1.76 
   3  -2 -12    1.90    1.41 
  -3   2  12    0.29    1.18 
  -3   2  12    0.69    1.51 
   2  -2 -12    0.39    1.20 
   2  -2 -12    1.69    1.23 
  -2   2  12    0.01    1.19 
  -2   2  12    0.42    1.23 
   1  -2 -12    0.97    1.12 
   1  -2 -12    1.70    1.33 
   1  -2 -12    2.33    1.21 
  -1   2  12    1.33    1.13 
  -1   2  12   -1.82    1.22 
  -1   2  12    0.11    1.19 
   0  -2 -12    0.21    1.00 
   0  -2 -12    0.64    1.07 
   0   2  12   -0.20    1.19 
   0   2  12   -0.40    1.12 
  -1  -2 -12    6.04    1.71 
  -1  -2 -12    3.46    1.69 
   1   2  12    2.65    1.77 
   1   2  12    3.08    1.79 
  -2  -2 -12    4.67    1.52 
  -2  -2 -12    1.56    1.74 
  -2  -2 -12    3.50    1.52 
   2   2  12    4.26    1.80 
   2   2  12    2.42    1.76 
  -3  -2 -12    0.96    0.98 
  -3  -2 -12    1.59    1.09 
   3   2  12   -1.18    1.46 
   3   2  12   -0.33    1.66 
  -4  -2 -12    0.67    1.11 
  -4  -2 -12    3.08    1.32 
   4   2  12   -0.22    1.70 
   4   2  12   -2.35    1.76 
  -5  -2 -12  -10.17    4.26 
  -5  -2 -12   -0.12    1.29 
  -5  -2 -12   -1.86    2.66 
  -5  -2 -12   -0.83    2.81 
  -5  -2 -12    1.98    1.36 
   5   2  12    0.17    4.66 
   5   2  12   -1.93    2.27 
   5   2  12   -3.38    1.62 
   5   2  12    1.00    0.45 
   5   2  12   -1.04    1.89 
   5   2  12    2.12    3.12 
  -6  -2 -12    5.90    5.11 
  -6  -2 -12    3.40    6.35 
   6   2  12   33.93    5.52 
   6   2  12   15.68    7.47 
  -7  -2 -12    2.13    5.12 
  -7  -2 -12    4.54    2.86 
  -7  -2 -12    3.82    3.64 
   7   2  12    5.88    3.30 
   7   2  12    5.62    1.78 
   7   2  12    6.49    5.83 
  -8  -2 -12    1.01    2.72 
  -8  -2 -12    1.42    5.10 
   8   2  12    0.31    0.48 
   8   2  12   -0.56    5.09 
  -9  -2 -12   -1.17    2.43 
  -9  -2 -12    0.18    4.16 
   9   2  12   -0.41    0.40 
   9   2  12    4.80    4.57 
   9  -3 -12   -0.91    2.87 
   9  -3 -12   -1.43    1.01 
  -9   3  12    0.73    2.86 
   8  -3 -12    1.16    1.62 
   8  -3 -12    0.36    4.10 
  -8   3  12    9.97    4.14 
  -8   3  12    2.05    4.84 
   7  -3 -12    4.82    2.24 
   7  -3 -12   -0.29    4.71 
  -7   3  12   -0.84    5.56 
  -7   3  12    5.66    4.58 
   6  -3 -12   -0.01    4.31 
   6  -3 -12    3.67    4.58 
   6  -3 -12   -0.69    1.93 
   6  -3 -12   -0.16    1.62 
  -6   3  12   -8.09    4.76 
  -6   3  12   -1.99    1.85 
  -6   3  12    0.82    4.11 
   5  -3 -12    2.10    2.04 
   5  -3 -12    5.94    2.31 
   5  -3 -12    9.25    4.94 
  -5   3  12    1.88    3.88 
  -5   3  12    3.32    5.05 
  -5   3  12    2.57    2.09 
   4  -3 -12    2.15    1.73 
   4  -3 -12    1.15    1.84 
   4  -3 -12    2.64    1.62 
  -4   3  12    1.12    1.61 
  -4   3  12    1.47    1.58 
  -4   3  12    3.52    4.75 
   3  -3 -12    9.45    3.17 
   3  -3 -12   16.76    3.36 
  -3   3  12    3.95    2.85 
  -3   3  12    8.10    2.96 
   2  -3 -12    1.61    1.31 
   2  -3 -12    1.01    1.22 
  -2   3  12   -0.80    1.18 
  -2   3  12   -0.76    1.14 
   1  -3 -12    7.10    2.06 
   1  -3 -12    7.44    2.02 
   1  -3 -12    1.71    1.94 
  -1   3  12    2.32    1.80 
  -1   3  12    6.26    2.00 
   0  -3 -12   22.46    7.65 
   0  -3 -12   31.73    7.75 
   0   3  12   22.36    7.68 
   0   3  12   27.36    7.76 
   0   3  12   19.29    7.68 
  -1  -3 -12   14.99    4.77 
  -1  -3 -12   16.22    4.82 
   1   3  12   13.69    4.84 
   1   3  12   13.05    4.78 
  -2  -3 -12   -0.42    1.18 
  -2  -3 -12    1.03    1.21 
  -2  -3 -12    0.91    1.07 
   2   3  12    0.06    1.49 
   2   3  12    0.14    1.18 
  -3  -3 -12    0.30    1.10 
  -3  -3 -12    2.25    1.28 
   3   3  12   -1.17    1.32 
   3   3  12   -1.00    1.52 
  -4  -3 -12    1.93    1.26 
  -4  -3 -12    1.15    1.22 
   4   3  12   -2.80    1.68 
   4   3  12   -1.68    1.65 
  -5  -3 -12   -2.24    2.50 
  -5  -3 -12    0.53    4.53 
  -5  -3 -12    1.54    1.59 
  -5  -3 -12    0.39    1.33 
   5   3  12   -1.27    2.23 
   5   3  12    1.68    0.56 
   5   3  12   -0.43    1.87 
   5   3  12    3.57    4.88 
   5   3  12   -0.98    1.94 
  -6  -3 -12   -4.09    2.49 
  -6  -3 -12    4.94    5.06 
  -6  -3 -12    4.32    1.92 
   6   3  12    2.12    2.15 
   6   3  12    2.75    0.87 
   6   3  12   -0.66    2.38 
   6   3  12   -5.34    5.30 
   6   3  12    2.15    2.58 
  -7  -3 -12   -1.29    5.62 
  -7  -3 -12    5.30    2.77 
  -7  -3 -12    5.20    3.74 
   7   3  12    7.16    2.13 
   7   3  12    3.79    3.40 
   7   3  12    4.37    5.79 
  -8  -3 -12    2.63    3.02 
  -8  -3 -12    0.83    5.32 
   8   3  12    0.58    5.26 
   8   3  12    4.10    1.34 
  -9  -3 -12    4.85    3.08 
  -9  -3 -12    0.02    4.53 
   9   3  12    9.79    4.83 
   9   3  12    4.75    1.56 
 -10  -3 -12    2.94    4.18 
 -10  -3 -12    0.23    2.19 
   9  -4 -12    2.45    1.43 
   9  -4 -12    5.25    3.56 
  -9   4  12   11.64    3.53 
   8  -4 -12   -4.30    3.90 
   8  -4 -12   -0.58    1.50 
  -8   4  12   -0.57    4.92 
  -8   4  12   -4.60    3.14 
   7  -4 -12    3.17    4.97 
   7  -4 -12    1.03    1.78 
  -7   4  12    3.87    4.10 
  -7   4  12    3.49    5.50 
   6  -4 -12    1.58    4.94 
   6  -4 -12   -1.22    1.73 
   6  -4 -12   -1.00    1.81 
  -6   4  12   -5.10    4.71 
  -6   4  12    3.65    3.81 
  -6   4  12    2.81    2.23 
   5  -4 -12    4.15    4.85 
   5  -4 -12    6.50    2.74 
   5  -4 -12   11.42    5.28 
   5  -4 -12    6.33    2.77 
  -5   4  12   -4.73    4.76 
  -5   4  12   21.59    4.90 
  -5   4  12    2.66    2.63 
   4  -4 -12    4.89    2.16 
   4  -4 -12    3.27    1.99 
   4  -4 -12    2.37    1.82 
  -4   4  12    7.82    5.38 
  -4   4  12    1.26    1.75 
   3  -4 -12   14.95    4.98 
   3  -4 -12   18.01    5.00 
  -3   4  12   14.95    4.90 
  -3   4  12   11.48    4.95 
   2  -4 -12   -2.44    0.99 
   2  -4 -12   -0.19    1.25 
  -2   4  12   -1.39    1.13 
  -2   4  12    0.55    1.17 
   1  -4 -12   20.75    6.50 
   1  -4 -12   25.09    6.61 
   1  -4 -12   21.93    6.57 
  -1   4  12   21.68    6.56 
  -1   4  12   14.04    6.50 
   0  -4 -12   20.55    6.86 
   0  -4 -12   32.94    6.98 
   0   4  12   15.41    6.84 
   0   4  12   22.31    6.93 
  -1  -4 -12   27.37    6.75 
  -1  -4 -12   23.23    6.69 
  -1  -4 -12   23.41    6.77 
   1   4  12   12.71    6.65 
   1   4  12   21.45    6.74 
  -2  -4 -12    9.31    3.11 
  -2  -4 -12    8.41    3.08 
  -2  -4 -12   13.65    3.29 
   2   4  12    7.25    3.29 
   2   4  12    5.81    3.22 
   2   4  12    9.97    3.22 
  -3  -4 -12   18.14    5.83 
  -3  -4 -12   19.95    5.93 
   3   4  12   17.88    5.95 
   3   4  12   15.74    6.03 
  -4  -4 -12   11.12    4.15 
  -4  -4 -12   12.43    4.22 
   4   4  12   12.13    4.50 
   4   4  12   13.46    4.40 
  -5  -4 -12    0.06    2.49 
  -5  -4 -12   -5.22    4.26 
  -5  -4 -12    2.00    1.51 
  -5  -4 -12    0.95    1.41 
   5   4  12    0.32    2.03 
   5   4  12    0.59    0.45 
   5   4  12   -1.82    1.61 
   5   4  12    5.84    5.04 
   5   4  12   -1.74    1.89 
  -6  -4 -12    5.34    2.47 
  -6  -4 -12    2.57    5.26 
  -6  -4 -12    6.70    2.48 
  -6  -4 -12    5.35    3.33 
   6   4  12    3.64    2.72 
   6   4  12    9.81    6.21 
   6   4  12    2.27    2.90 
   6   4  12    6.80    1.89 
   6   4  12    2.63    2.65 
  -7  -4 -12    0.43    2.96 
  -7  -4 -12   -0.44    4.87 
  -7  -4 -12    1.94    2.03 
  -7  -4 -12    3.05    2.16 
   7   4  12    3.69    1.10 
   7   4  12   -4.54    4.91 
   7   4  12    2.68    2.43 
   7   4  12    1.18    2.20 
   7   4  12    4.36    2.70 
  -8  -4 -12    0.77    2.59 
  -8  -4 -12    2.97    4.77 
   8   4  12   -0.98    5.06 
   8   4  12    0.31    0.47 
  -9  -4 -12    0.96    4.29 
  -9  -4 -12    0.87    2.43 
   9   4  12    0.06    0.40 
 -10  -4 -12   -0.96    3.51 
 -10  -4 -12    1.03    1.93 
  10   4  12   -0.74    0.28 
   9  -5 -12   -0.38    0.79 
   9  -5 -12   -5.81    2.89 
  -9   5  12    0.44    2.66 
   8  -5 -12    4.10    1.97 
   8  -5 -12    4.79    4.72 
  -8   5  12    2.48    3.91 
  -8   5  12    1.82    5.35 
   7  -5 -12    5.61    5.50 
   7  -5 -12    2.70    2.11 
  -7   5  12    1.47    3.80 
  -7   5  12    0.81    5.60 
   6  -5 -12    2.20    2.21 
   6  -5 -12    4.99    2.55 
   6  -5 -12    0.40    5.29 
  -6   5  12    5.47    4.37 
  -6   5  12   -2.08    5.17 
  -6   5  12    5.17    2.43 
   5  -5 -12   18.19    6.44 
   5  -5 -12   23.31    6.56 
   5  -5 -12    0.99    7.51 
  -5   5  12   19.81    7.49 
  -5   5  12   20.68    6.58 
  -5   5  12   13.89    8.32 
   4  -5 -12    2.51    1.83 
   4  -5 -12    1.84    1.61 
   4  -5 -12   -2.21    4.27 
   4  -5 -12   -0.56    1.83 
  -4   5  12    4.27    2.83 
  -4   5  12   -0.30    1.66 
  -4   5  12    0.77    4.61 
   3  -5 -12   22.53    6.91 
   3  -5 -12   25.36    6.90 
  -3   5  12   15.89    6.81 
   2  -5 -12   20.46    4.95 
   2  -5 -12   13.51    4.75 
  -2   5  12   12.87    4.75 
  -2   5  12   12.41    4.71 
   1  -5 -12   42.43   11.26 
   1  -5 -12   33.35   11.13 
   1  -5 -12   39.17   11.18 
  -1   5  12   31.41   11.19 
  -1   5  12   32.66   11.19 
   0  -5 -12    0.75    1.08 
   0  -5 -12   -0.77    1.05 
   0   5  12   -0.90    1.01 
   0   5  12   -0.03    1.24 
  -1  -5 -12   20.71    7.12 
  -1  -5 -12   24.11    7.24 
  -1  -5 -12   27.07    7.22 
   1   5  12   16.48    7.20 
   1   5  12   26.92    7.32 
  -2  -5 -12    1.75    1.61 
  -2  -5 -12    2.83    1.45 
  -2  -5 -12    6.56    1.62 
   2   5  12    1.90    1.66 
   2   5  12    1.75    1.75 
  -3  -5 -12   13.56    3.59 
  -3  -5 -12    8.63    3.56 
   3   5  12   12.88    3.77 
   3   5  12    5.23    3.60 
   3   5  12   16.17    3.95 
  -4  -5 -12    5.06    2.22 
  -4  -5 -12    4.79    2.30 
   4   5  12    5.45    2.69 
   4   5  12    7.05    2.41 
  -5  -5 -12    9.77    3.22 
  -5  -5 -12   10.12    3.62 
  -5  -5 -12    3.61    5.79 
  -5  -5 -12    3.71    4.16 
  -5  -5 -12   16.02    3.89 
  -5  -5 -12    9.80    3.65 
   5   5  12   10.82    3.23 
   5   5  12   10.00    4.13 
   5   5  12   16.51    6.36 
   5   5  12   11.35    3.81 
   5   5  12   10.75    4.11 
  -6  -5 -12    0.42    0.37 
  -6  -5 -12   -3.28    2.77 
  -6  -5 -12    3.22    1.87 
  -6  -5 -12    0.80    4.58 
  -6  -5 -12    0.42    1.48 
   6   5  12    2.86    2.14 
   6   5  12    2.30    2.37 
   6   5  12   -2.31    4.81 
   6   5  12   -0.03    0.47 
   6   5  12    2.02    1.90 
  -7  -5 -12    4.93    2.84 
  -7  -5 -12   -1.73    1.86 
  -7  -5 -12    0.03    4.86 
  -7  -5 -12    2.66    1.80 
   7   5  12    2.92    5.58 
   7   5  12    4.71    2.52 
   7   5  12   -0.26    2.06 
   7   5  12    0.28    1.91 
   7   5  12    0.42    0.53 
  -8  -5 -12   -5.55    4.41 
  -8  -5 -12    0.41    2.78 
   8   5  12    1.32    0.61 
   8   5  12    0.17    1.99 
   8   5  12    1.60    5.27 
  -9  -5 -12   -4.26    4.28 
   9   5  12    1.75    0.70 
 -10  -5 -12   -0.22    3.33 
  10   5  12    0.14    0.28 
   8  -6 -12    0.04    1.21 
   8  -6 -12   -5.76    3.80 
  -8   6  12   -9.07    4.09 
  -8   6  12   -1.44    3.40 
   7  -6 -12    4.96    2.11 
   7  -6 -12   -1.86    5.20 
  -7   6  12    1.24    4.10 
  -7   6  12   -7.61    4.81 
   6  -6 -12   -2.46    2.50 
   6  -6 -12    0.85    1.94 
   6  -6 -12   -2.33    4.84 
  -6   6  12   -3.40    3.19 
  -6   6  12    0.86    2.33 
  -6   6  12    7.19    6.03 
   5  -6 -12    2.20    2.23 
   5  -6 -12    5.04    2.26 
   5  -6 -12    1.46    5.15 
  -5   6  12    3.19    2.26 
  -5   6  12    4.07    3.93 
  -5   6  12    4.71    2.75 
  -5   6  12   -0.33    5.11 
   4  -6 -12    3.11    5.43 
   4  -6 -12   10.82    3.19 
   4  -6 -12    8.45    3.11 
   4  -6 -12    4.78    3.23 
  -4   6  12   10.11    3.41 
  -4   6  12    6.79    3.19 
  -4   6  12   10.08    3.87 
  -4   6  12   -8.63    5.41 
   3  -6 -12    0.52    1.56 
   3  -6 -12   -1.09    1.29 
  -3   6  12    0.43    1.37 
  -3   6  12   -1.41    1.70 
   2  -6 -12   10.98    3.95 
   2  -6 -12   10.23    3.85 
   2  -6 -12   13.88    3.98 
  -2   6  12   12.11    4.07 
  -2   6  12   10.78    4.55 
   1  -6 -12   22.40    7.69 
   1  -6 -12   31.69    7.76 
  -1   6  12   22.17    7.78 
  -1   6  12   21.77    7.68 
   0  -6 -12   13.24    3.81 
   0  -6 -12   11.41    3.82 
   0   6  12    7.76    3.83 
   0   6  12   14.01    3.93 
  -1  -6 -12    1.55    1.14 
  -1  -6 -12   -0.06    1.04 
  -1  -6 -12    0.15    0.96 
   1   6  12    1.47    1.33 
   1   6  12    0.63    1.20 
  -2  -6 -12    6.10    2.10 
  -2  -6 -12    3.70    1.87 
  -2  -6 -12    9.80    2.21 
  -2  -6 -12    6.27    2.30 
   2   6  12    7.92    2.43 
   2   6  12    4.35    2.33 
  -3  -6 -12    4.92    1.92 
  -3  -6 -12    7.24    2.27 
  -3  -6 -12    8.04    2.38 
   3   6  12    2.08    2.36 
   3   6  12    9.24    2.62 
  -4  -6 -12   -0.01    1.36 
  -4  -6 -12   -0.29    1.62 
  -4  -6 -12    0.55    1.38 
  -4  -6 -12    2.46    0.91 
   4   6  12    2.02    1.81 
   4   6  12   -1.86    1.54 
   4   6  12   -1.26    1.64 
  -5  -6 -12    3.33    1.58 
  -5  -6 -12    7.59    2.40 
  -5  -6 -12    9.49    2.65 
  -5  -6 -12    9.44    2.59 
  -5  -6 -12   -0.19    4.58 
  -5  -6 -12    3.68    2.99 
  -5  -6 -12    1.92    2.08 
   5   6  12   -6.66    4.43 
   5   6  12   -6.71    4.77 
   5   6  12    4.96    2.62 
   5   6  12    5.28    2.56 
   5   6  12    2.69    2.68 
   5   6  12    7.48    1.62 
  -6  -6 -12    1.53    0.80 
  -6  -6 -12    6.56    2.29 
  -6  -6 -12    5.76    3.15 
  -6  -6 -12    0.10    1.75 
  -6  -6 -12   -1.06    4.52 
   6   6  12   -0.62    2.17 
   6   6  12    3.46    0.89 
   6   6  12    0.71    5.41 
   6   6  12   -2.20    5.17 
   6   6  12    5.07    2.21 
   6   6  12    2.89    2.39 
  -7  -6 -12    0.10    4.95 
  -7  -6 -12    2.78    1.23 
  -7  -6 -12    1.91    2.23 
  -7  -6 -12    6.15    2.41 
  -7  -6 -12    4.87    3.10 
   7   6  12    2.54    2.31 
   7   6  12    3.36    2.65 
   7   6  12    4.31    5.32 
   7   6  12   -1.08    5.25 
   7   6  12    5.25    1.30 
   7   6  12    2.96    2.45 
  -8  -6 -12   -5.44    4.60 
  -8  -6 -12   -1.31    2.86 
   8   6  12    2.31    2.40 
   8   6  12    4.56    1.32 
   8   6  12    1.33    3.13 
   8   6  12    6.56    4.97 
  -9  -6 -12    0.48    2.30 
  -9  -6 -12    2.94    4.88 
   9   6  12    0.49    1.82 
   9   6  12   -2.20    2.31 
   9   6  12    0.14    0.41 
 -10  -6 -12   -0.28    3.20 
  10   6  12    0.85    1.95 
  10   6  12    0.30    0.33 
   8  -7 -12    3.78    4.23 
  -8   7  12   -1.58    4.32 
  -8   7  12   -1.32    2.90 
   7  -7 -12    7.17    2.69 
   7  -7 -12    4.43    5.96 
  -7   7  12    5.44    5.70 
  -7   7  12    3.26    4.19 
   6  -7 -12    2.66    5.65 
   6  -7 -12   -0.90    1.78 
  -6   7  12   -5.33    4.70 
  -6   7  12    1.76    3.66 
   5  -7 -12    6.15    2.37 
   5  -7 -12    2.92    2.28 
   5  -7 -12    8.24    5.65 
   5  -7 -12   -1.69    2.18 
  -5   7  12    2.87    2.13 
  -5   7  12    5.92    2.67 
  -5   7  12    3.88    5.76 
  -5   7  12    9.81    4.12 
   4  -7 -12    9.88    2.88 
   4  -7 -12    2.25    5.31 
   4  -7 -12    5.51    2.47 
   4  -7 -12    2.41    2.64 
  -4   7  12    9.25    3.55 
  -4   7  12    6.93    3.04 
  -4   7  12    5.39    2.77 
  -4   7  12    8.34    5.61 
   3  -7 -12    1.49    1.84 
   3  -7 -12   -5.66    8.29 
   3  -7 -12   -0.67    1.52 
   3  -7 -12    6.45    1.90 
  -3   7  12    1.26    1.94 
  -3   7  12    3.86    4.77 
  -3   7  12    3.03    2.77 
  -3   7  12   -7.29    4.42 
  -3   7  12    3.67    2.10 
   2  -7 -12    4.64    2.03 
   2  -7 -12    5.54    2.09 
   2  -7 -12    4.15    2.14 
  -2   7  12    3.02    2.23 
  -2   7  12    6.55    2.41 
   1  -7 -12   -1.78    1.06 
   1  -7 -12    0.28    1.06 
  -1   7  12   -0.76    1.39 
  -1   7  12    0.06    1.25 
   0  -7 -12   19.23    5.37 
   0  -7 -12   16.44    5.38 
   0   7  12   14.84    5.44 
   0   7  12   19.67    5.63 
   0   7  12   12.70    5.45 
  -1  -7 -12    7.77    2.55 
  -1  -7 -12    8.66    2.70 
  -1  -7 -12    5.64    2.36 
  -1  -7 -12    5.92    2.56 
   1   7  12    9.81    3.05 
   1   7  12   10.61    2.92 
   1   7  12    6.87    2.74 
  -2  -7 -12    0.42    1.07 
  -2  -7 -12   -1.68    1.05 
  -2  -7 -12    3.01    5.40 
  -2  -7 -12    1.65    0.77 
   2   7  12    2.10    1.72 
   2   7  12   -1.78    1.43 
   2   7  12   -1.49    1.33 
  -3  -7 -12    4.94    1.73 
  -3  -7 -12    0.89    0.99 
  -3  -7 -12    6.91    1.69 
  -3  -7 -12    1.06    1.53 
  -3  -7 -12    1.40    4.09 
   3   7  12    1.72    1.76 
   3   7  12    0.94    1.63 
   3   7  12    3.61    1.78 
  -4  -7 -12    4.87    1.92 
  -4  -7 -12    1.28    4.09 
  -4  -7 -12    6.76    1.76 
  -4  -7 -12    5.71    6.08 
  -4  -7 -12   10.31    2.64 
  -4  -7 -12    4.14    2.38 
  -4  -7 -12    7.99    2.41 
   4   7  12    1.15    2.53 
   4   7  12    0.46    3.02 
   4   7  12    2.86    2.50 
   4   7  12    7.32    2.65 
  -5  -7 -12   10.01    2.22 
  -5  -7 -12    4.10    1.94 
  -5  -7 -12   10.90    2.86 
  -5  -7 -12   -2.76    5.05 
  -5  -7 -12   10.15    2.91 
  -5  -7 -12    3.46    3.18 
   5   7  12    4.49    2.84 
   5   7  12    6.40    5.97 
   5   7  12    8.57    1.98 
   5   7  12    5.06    3.11 
   5   7  12   -0.41    2.60 
   5   7  12    8.71    5.74 
   5   7  12    7.25    2.70 
   5   7  12    5.43    2.38 
  -6  -7 -12    7.13    5.94 
  -6  -7 -12    6.49    3.83 
  -6  -7 -12   12.46    3.29 
  -6  -7 -12   16.85    4.26 
  -6  -7 -12    7.44    3.43 
   6   7  12    7.09    4.05 
   6   7  12    7.94    6.26 
   6   7  12   11.90    3.94 
   6   7  12    4.75    4.57 
   6   7  12   11.96    4.12 
   6   7  12   -1.40    5.91 
  -7  -7 -12   -0.27    5.20 
  -7  -7 -12    1.14    0.70 
  -7  -7 -12    0.66    3.13 
  -7  -7 -12    1.49    2.86 
   7   7  12    3.31    2.52 
   7   7  12    2.83    5.38 
   7   7  12   -3.71    4.92 
   7   7  12    3.65    2.16 
   7   7  12    0.30    2.92 
   7   7  12    2.63    2.55 
   7   7  12    2.78    0.78 
  -8  -7 -12   -0.36    2.59 
  -8  -7 -12    1.42    4.96 
  -8  -7 -12   -0.77    0.36 
   8   7  12   -0.27    0.44 
   8   7  12    0.67    4.99 
   8   7  12    1.19    4.90 
   8   7  12   -1.87    2.70 
   8   7  12    1.60    2.25 
  -9  -7 -12    1.46    2.25 
  -9  -7 -12    1.34    4.40 
   9   7  12    1.24    2.60 
   9   7  12    2.03    1.91 
   9   7  12   -0.64    0.37 
 -10  -7 -12    2.50    6.10 
  10   7  12   -6.08    2.63 
   8  -8 -12    3.35    3.92 
  -8   8  12   -1.28    2.80 
  -8   8  12    1.40    4.80 
   7  -8 -12   -2.43    4.70 
   7  -8 -12    0.35    1.75 
  -7   8  12    6.26    5.47 
  -7   8  12    1.78    3.23 
   6  -8 -12    3.78    5.72 
   6  -8 -12   -0.30    1.59 
  -6   8  12   -1.53    3.10 
  -6   8  12   -9.10    4.96 
   5  -8 -12    2.10    1.87 
   5  -8 -12   -7.23    5.47 
   5  -8 -12   -0.46    2.01 
   5  -8 -12    1.78    1.88 
  -5   8  12   -1.59    1.73 
  -5   8  12    0.99    2.15 
  -5   8  12   -2.86    2.36 
  -5   8  12   -1.04    4.92 
   4  -8 -12    5.13    5.26 
   4  -8 -12    3.87    1.89 
   4  -8 -12    3.06    1.88 
   4  -8 -12   -0.37    1.80 
  -4   8  12    0.16    2.05 
  -4   8  12   10.33    5.73 
  -4   8  12    3.66    3.15 
  -4   8  12   -0.93    2.05 
   3  -8 -12    5.32    2.30 
   3  -8 -12    3.43    2.17 
   3  -8 -12    5.51    2.33 
   3  -8 -12    4.01    5.02 
  -3   8  12    6.61    2.47 
  -3   8  12    2.37    5.36 
  -3   8  12    8.00    5.45 
  -3   8  12    1.62    2.20 
  -3   8  12    6.78    3.31 
   2  -8 -12    3.18    1.57 
   2  -8 -12    2.42    1.73 
   2  -8 -12    2.94    1.61 
  -2   8  12    4.25    2.06 
  -2   8  12    0.41    2.05 
   1  -8 -12   15.90    3.76 
   1  -8 -12    9.62    3.66 
  -1   8  12   12.23    4.01 
  -1   8  12    7.14    3.74 
   0  -8 -12   12.31    3.11 
   0  -8 -12   10.77    3.13 
   0  -8 -12   10.25    3.03 
   0  -8 -12    6.29    2.87 
   0   8  12   10.34    3.48 
   0   8  12   12.18    3.23 
   0   8  12    6.68    3.13 
  -1  -8 -12    4.60    1.99 
  -1  -8 -12   11.90    3.83 
  -1  -8 -12    3.26    1.97 
  -1  -8 -12    7.17    2.19 
  -1  -8 -12    4.92    1.78 
   1   8  12    1.85    2.11 
   1   8  12    3.83    2.16 
   1   8  12    7.00    2.66 
   1   8  12    3.71    2.32 
  -2  -8 -12    1.50    0.92 
  -2  -8 -12    0.65    1.26 
  -2  -8 -12    5.55    3.75 
  -2  -8 -12    0.50    1.16 
   2   8  12    1.75    1.54 
   2   8  12    3.77    2.06 
   2   8  12    1.26    1.81 
   2   8  12   -0.39    1.54 
   2   8  12    3.39    1.80 
  -3  -8 -12    0.56    1.50 
  -3  -8 -12    3.70    4.30 
  -3  -8 -12    1.40    1.65 
  -3  -8 -12    1.34    1.45 
  -3  -8 -12   -0.08    1.41 
  -3  -8 -12    1.93    0.96 
   3   8  12    1.49    1.96 
   3   8  12    1.46    1.70 
   3   8  12    2.63    1.82 
   3   8  12    4.32    2.52 
   3   8  12    2.33    1.80 
  -4  -8 -12    5.46    3.51 
  -4  -8 -12   14.53    3.26 
  -4  -8 -12    6.63    2.92 
  -4  -8 -12   12.53    3.07 
  -4  -8 -12    5.39    5.33 
  -4  -8 -12    6.96    2.78 
  -4  -8 -12    5.13    2.47 
   4   8  12    4.79    5.25 
   4   8  12    7.75    3.12 
   4   8  12   12.05    4.40 
   4   8  12    7.04    2.78 
   4   8  12    3.28    3.03 
   4   8  12    8.21    2.33 
   4   8  12    7.83    3.49 
   4   8  12    8.74    3.93 
   4   8  12    7.88    3.18 
   4   8  12    7.58    3.13 
  -5  -8 -12    0.31    0.31 
  -5  -8 -12   -0.94    1.68 
  -5  -8 -12    0.53    4.86 
  -5  -8 -12   -0.81    0.87 
  -5  -8 -12    0.94    1.76 
   5   8  12   -1.08    2.05 
   5   8  12   -0.26    2.36 
   5   8  12   -8.75    4.02 
   5   8  12   -5.14    3.10 
   5   8  12    0.98    0.40 
   5   8  12    0.96    1.27 
   5   8  12    0.29    2.03 
   5   8  12   -0.73    2.65 
  -6  -8 -12   -0.93    2.06 
  -6  -8 -12    1.79    0.69 
  -6  -8 -12    6.81    6.53 
  -6  -8 -12    2.53    1.11 
  -6  -8 -12    1.32    2.22 
  -6  -8 -12    1.45    4.89 
   6   8  12    1.58    2.05 
   6   8  12    1.68    0.73 
   6   8  12    3.33    5.10 
   6   8  12    2.68    1.49 
   6   8  12    2.95    2.09 
   6   8  12   -1.18    5.59 
   6   8  12    1.96    3.10 
   6   8  12    1.50    2.49 
  -7  -8 -12    1.70    0.89 
  -7  -8 -12    3.39    1.32 
  -7  -8 -12    2.79    4.75 
   7   8  12    2.37    1.62 
   7   8  12    5.24    5.10 
   7   8  12    2.84    2.51 
   7   8  12    3.40    0.94 
   7   8  12    2.03    5.63 
   7   8  12   -1.06    3.20 
  -8  -8 -12    2.01    2.82 
  -8  -8 -12   -0.19    0.38 
  -8  -8 -12   -5.90    4.40 
   8   8  12   -1.96    2.70 
   8   8  12    0.73    0.43 
   8   8  12    2.57    2.38 
   8   8  12    3.38    5.31 
  -9  -8 -12   -1.96    4.28 
  -9  -8 -12    1.02    2.29 
   9   8  12   -1.03    1.78 
   9   8  12    3.05    2.76 
   9   8  12    0.44    0.40 
   8  -9 -12   -0.34    2.99 
  -8   9  12   -3.09    2.18 
  -8   9  12   -0.76    3.53 
   7  -9 -12   -3.11    3.98 
  -7   9  12   -2.55    2.85 
  -7   9  12    0.55    4.38 
   6  -9 -12    3.10    5.78 
  -6   9  12   -2.54    5.05 
  -6   9  12    6.84    3.89 
   5  -9 -12   14.38    4.39 
   5  -9 -12    3.85    2.73 
   5  -9 -12    9.87    6.13 
  -5   9  12   10.51    4.03 
  -5   9  12    4.83    6.04 
  -5   9  12   22.97    5.07 
   4  -9 -12   -0.46    1.87 
   4  -9 -12    1.38    5.22 
   4  -9 -12    2.83    2.21 
   4  -9 -12    3.57    2.08 
  -4   9  12    6.81    2.25 
  -4   9  12    4.12    3.38 
  -4   9  12    1.86    5.46 
  -4   9  12    6.57    2.69 
   3  -9 -12    2.96    5.35 
   3  -9 -12    2.20    1.83 
   3  -9 -12    1.35    1.52 
   3  -9 -12    1.79    1.70 
  -3   9  12   -3.71    1.57 
  -3   9  12   -7.17    4.08 
  -3   9  12    2.94    5.29 
  -3   9  12   -0.82    1.89 
  -3   9  12    0.22    2.71 
   2  -9 -12    1.35    1.38 
   2  -9 -12    0.58    1.77 
   2  -9 -12    7.17    4.80 
   2  -9 -12    1.26    0.47 
   2  -9 -12    0.85    1.28 
  -2   9  12   -1.41    1.76 
  -2   9  12   -2.57    1.52 
  -2   9  12    2.26    2.17 
  -2   9  12    0.05    4.28 
  -2   9  12    4.64    2.97 
  -2   9  12    5.16    3.14 
  -2   9  12    6.23    6.13 
   1  -9 -12    2.78    1.24 
   1  -9 -12    1.78    1.55 
   1  -9 -12    3.93    1.53 
  -1   9  12    3.69    2.26 
  -1   9  12    0.65    1.64 
  -1   9  12    7.64    2.37 
   0  -9 -12   20.52    5.93 
   0  -9 -12   21.14    6.14 
   0  -9 -12   23.18    6.07 
   0  -9 -12   16.31    6.12 
   0   9  12   17.14    6.11 
   0   9  12   20.66    6.37 
   0   9  12   22.85    6.17 
   0   9  12    9.64    6.07 
  -1  -9 -12    4.94    2.60 
  -1  -9 -12    7.97    4.37 
  -1  -9 -12    6.40    2.67 
  -1  -9 -12    8.33    2.53 
  -1  -9 -12    6.12    2.33 
   1   9  12   10.15    2.81 
   1   9  12    7.03    2.71 
   1   9  12    6.22    2.81 
   1   9  12   12.45    3.39 
   1   9  12    5.48    2.81 
  -2  -9 -12    2.66    1.66 
  -2  -9 -12    2.33    1.18 
  -2  -9 -12    4.95    3.93 
  -2  -9 -12    0.87    1.54 
   2   9  12    3.07    1.86 
   2   9  12    8.17    2.55 
   2   9  12    3.29    1.78 
   2   9  12    2.18    1.87 
   2   9  12    4.15    1.97 
   2   9  12    2.63    1.95 
  -3  -9 -12    5.09    2.06 
  -3  -9 -12    8.83    2.26 
  -3  -9 -12    5.86    2.79 
  -3  -9 -12    8.72    2.88 
  -3  -9 -12    4.33    2.43 
  -3  -9 -12   12.31    5.01 
  -3  -9 -12    7.37    2.64 
   3   9  12    5.71    2.61 
   3   9  12    5.08    2.82 
   3   9  12    3.85    4.00 
   3   9  12    9.57    2.93 
   3   9  12    5.60    2.76 
   3   9  12   11.57    5.25 
   3   9  12    6.89    2.09 
   3   9  12   13.18    3.48 
   3   9  12    7.23    2.85 
  -4  -9 -12    2.05    1.53 
  -4  -9 -12    2.26    2.05 
  -4  -9 -12   -0.08    0.30 
  -4  -9 -12   -0.44    1.83 
  -4  -9 -12    6.52    4.98 
  -4  -9 -12    0.82    2.18 
  -4  -9 -12   -0.57    1.99 
  -4  -9 -12    0.17    0.84 
   4   9  12    5.03    3.08 
   4   9  12    2.15    1.81 
   4   9  12    0.44    0.41 
   4   9  12    0.52    1.83 
   4   9  12    5.12    3.57 
   4   9  12   -5.96    4.45 
   4   9  12    2.55    2.63 
   4   9  12   10.04    4.17 
   4   9  12   -1.39    1.58 
   4   9  12   -0.40    1.46 
   4   9  12   -2.02    3.09 
   4   9  12    0.20    1.87 
  -5  -9 -12    8.59    5.83 
  -5  -9 -12   11.58    3.01 
  -5  -9 -12    4.92    2.24 
  -5  -9 -12    5.27    2.03 
  -5  -9 -12   13.40    3.41 
   5   9  12    1.07    2.78 
   5   9  12    4.93    3.99 
   5   9  12    9.82    5.81 
   5   9  12    0.11    3.86 
   5   9  12    5.00    3.81 
   5   9  12    8.12    2.07 
   5   9  12    3.41    3.28 
   5   9  12   10.86    3.04 
   5   9  12    7.07    2.50 
   5   9  12    8.37    3.09 
  -6  -9 -12   -0.38    2.30 
  -6  -9 -12    0.83    2.01 
  -6  -9 -12    2.32    4.82 
  -6  -9 -12    0.01    0.97 
  -6  -9 -12    1.51    2.43 
  -6  -9 -12    1.23    5.26 
   6   9  12    2.33    5.48 
   6   9  12    0.49    0.52 
   6   9  12    2.40    2.89 
   6   9  12    3.79    2.83 
   6   9  12   -0.13    3.23 
   6   9  12    4.70    2.27 
   6   9  12   -3.32    2.99 
   6   9  12    1.34    1.37 
   6   9  12   -5.06    5.07 
   6   9  12    2.71    2.18 
  -7  -9 -12    0.39    5.74 
  -7  -9 -12    6.81    5.45 
  -7  -9 -12    8.59    2.37 
   7   9  12    2.08    3.16 
   7   9  12   -5.60    5.65 
   7   9  12    4.41    3.72 
   7   9  12    8.72    2.61 
   7   9  12    5.01    4.11 
   7   9  12    4.44    5.35 
  -8  -9 -12    2.00    2.65 
  -8  -9 -12    2.10    1.18 
  -8  -9 -12    2.86    0.79 
  -8  -9 -12    2.99    4.94 
   8   9  12    1.96    0.80 
   8   9  12    6.71    5.41 
   8   9  12    0.60    2.25 
   8   9  12    1.40    1.39 
   8   9  12    4.25    3.17 
  -9  -9 -12    0.04    0.30 
  -9  -9 -12   -0.60    2.00 
  -9  -9 -12    2.43    4.40 
   9   9  12   -0.29    2.43 
   9   9  12    0.25    0.32 
   9   9  12    3.77    1.94 
   7 -10 -12    0.27    3.97 
  -7  10  12   -2.65    2.70 
  -7  10  12    2.40    4.63 
   6 -10 -12    6.45    5.56 
  -6  10  12    7.81    5.67 
   5 -10 -12    0.75    4.90 
  -5  10  12   -7.36    4.93 
  -5  10  12   -2.07    3.68 
  -5  10  12    1.39    2.96 
   4 -10 -12    4.62    4.65 
   4 -10 -12    1.20    1.64 
   4 -10 -12    1.81    2.01 
   4 -10 -12   -2.31    4.85 
   4 -10 -12    1.94    1.87 
  -4  10  12    1.34    2.15 
  -4  10  12    5.38    3.06 
  -4  10  12    4.15    5.54 
  -4  10  12   -2.06    3.56 
  -4  10  12    0.31    2.12 
   3 -10 -12    1.60    0.52 
   3 -10 -12    1.11    1.86 
   3 -10 -12   -3.90    1.54 
   3 -10 -12    0.49    5.22 
   3 -10 -12    3.34    1.68 
  -3  10  12   -0.95    4.56 
  -3  10  12   -0.30    2.08 
  -3  10  12    2.00    2.99 
  -3  10  12   -0.75    2.23 
  -3  10  12    5.51    4.32 
  -3  10  12   -2.62    5.06 
   2 -10 -12   81.40   21.25 
   2 -10 -12   52.81   21.14 
   2 -10 -12   46.71   21.99 
   2 -10 -12   72.80   21.18 
   2 -10 -12   77.34   21.04 
  -2  10  12   59.82   21.25 
  -2  10  12   65.36   21.74 
  -2  10  12   43.33   22.31 
  -2  10  12   37.86   21.86 
  -2  10  12   86.75   21.36 
  -2  10  12   32.28   21.50 
  -2  10  12   43.57   21.76 
   1 -10 -12    6.14    2.30 
   1 -10 -12    5.12    2.08 
   1 -10 -12    4.14    2.24 
   1 -10 -12    8.75    1.88 
   1 -10 -12    4.35    1.63 
  -1  10  12    6.70    4.67 
  -1  10  12    3.97    2.37 
  -1  10  12    0.55    3.44 
  -1  10  12    7.28    2.84 
  -1  10  12    1.15    2.05 
  -1  10  12    3.41    3.43 
  -1  10  12    2.44    4.25 
  -1  10  12    9.55    2.48 
   0 -10 -12    3.46    1.67 
   0 -10 -12    2.47    4.19 
   0 -10 -12    2.37    1.79 
   0 -10 -12    2.26    1.03 
   0 -10 -12    6.42    1.59 
   0 -10 -12    5.80    1.68 
   0 -10 -12    1.84    1.26 
   0  10  12    3.92    2.44 
   0  10  12    1.66    1.65 
   0  10  12   -2.93    4.33 
   0  10  12    9.03    3.41 
   0  10  12    0.64    3.00 
   0  10  12    8.32    2.14 
   0  10  12    6.86    2.02 
   0  10  12    7.28    2.01 
   0  10  12    3.76    1.96 
  -1 -10 -12    4.51    1.81 
  -1 -10 -12    2.74    1.27 
  -1 -10 -12    2.23    1.00 
  -1 -10 -12    4.25    1.69 
  -1 -10 -12    7.30    4.23 
  -1 -10 -12    4.84    1.63 
   1  10  12    4.24    1.88 
   1  10  12   -1.92    4.17 
   1  10  12    4.08    1.89 
   1  10  12   10.66    2.63 
   1  10  12    0.84    3.71 
   1  10  12    5.42    3.51 
   1  10  12    5.05    1.94 
   1  10  12    4.41    2.07 
   1  10  12   -0.82    1.53 
  -2 -10 -12    3.97    1.24 
  -2 -10 -12    3.66    3.80 
  -2 -10 -12    2.22    0.94 
  -2 -10 -12    5.70    1.74 
  -2 -10 -12    2.47    1.55 
   2  10  12    0.91    2.06 
   2  10  12    2.55    0.97 
   2  10  12    2.75    1.86 
   2  10  12    5.02    2.64 
   2  10  12    6.97    4.02 
   2  10  12    6.62    1.90 
   2  10  12    9.82    3.85 
   2  10  12    2.16    1.76 
   2  10  12    0.00    2.98 
   2  10  12    3.57    4.58 
   2  10  12    5.97    2.10 
  -3 -10 -12    3.72    4.37 
  -3 -10 -12   -2.40    1.36 
  -3 -10 -12   -1.88    2.03 
  -3 -10 -12   -0.44    0.31 
  -3 -10 -12   -0.87    0.80 
  -3 -10 -12    0.76    2.45 
  -3 -10 -12   -0.54    1.11 
   3  10  12    5.06    3.80 
   3  10  12   -0.47    1.76 
   3  10  12   -5.88    3.04 
   3  10  12    2.95    1.92 
   3  10  12    0.24    0.36 
   3  10  12    2.40    2.81 
   3  10  12    2.33    1.71 
   3  10  12   -0.39    1.44 
   3  10  12   -1.65    1.77 
   3  10  12    1.91    4.92 
   3  10  12   -0.45    3.29 
   3  10  12    5.92    3.09 
  -4 -10 -12   27.42    5.74 
  -4 -10 -12   15.46    4.95 
  -4 -10 -12   12.49    5.62 
  -4 -10 -12   13.05    5.09 
  -4 -10 -12   19.51    5.30 
  -4 -10 -12   12.74    7.01 
  -4 -10 -12   14.32    4.83 
   4  10  12   21.91    7.87 
   4  10  12   21.56    5.49 
   4  10  12   15.50    5.63 
   4  10  12   17.12    5.95 
   4  10  12    0.85    5.62 
   4  10  12    7.35    6.24 
   4  10  12    6.90    5.23 
   4  10  12   18.17    4.83 
   4  10  12    2.80    5.95 
   4  10  12   12.11    5.13 
   4  10  12   23.15    5.56 
  -5 -10 -12    0.76    1.93 
  -5 -10 -12    0.58    0.35 
  -5 -10 -12   -0.83    0.93 
  -5 -10 -12    1.15    2.42 
  -5 -10 -12   -1.26    4.95 
   5  10  12    3.85    5.08 
   5  10  12   -1.71    3.20 
   5  10  12    0.54    0.41 
   5  10  12   -0.43    2.17 
   5  10  12   -2.19    2.75 
   5  10  12    1.05    2.96 
   5  10  12    3.40    2.08 
   5  10  12    0.91    1.45 
   5  10  12    1.81    2.56 
   5  10  12    0.08    2.11 
  -6 -10 -12    0.16    1.01 
  -6 -10 -12   -2.83    2.25 
  -6 -10 -12    0.55    0.45 
  -6 -10 -12   -0.31    2.54 
  -6 -10 -12    2.37    5.10 
   6  10  12    1.70    0.55 
   6  10  12    8.45    5.71 
   6  10  12    2.97    2.74 
   6  10  12   -2.83    3.78 
   6  10  12    0.10    1.89 
   6  10  12    2.23    3.29 
   6  10  12    4.89    2.33 
   6  10  12    1.81    1.51 
   6  10  12    3.68    3.42 
  -7 -10 -12    3.24    4.61 
  -7 -10 -12    0.83    0.40 
  -7 -10 -12    1.08    0.98 
  -7 -10 -12    3.52    4.75 
   7  10  12   -2.50    4.83 
   7  10  12    0.42    2.73 
   7  10  12   -0.22    0.43 
   7  10  12    4.15    5.24 
   7  10  12    6.51    3.63 
   7  10  12    1.08    1.36 
   7  10  12    0.67    2.25 
  -8 -10 -12    4.69    4.50 
  -8 -10 -12    1.03    2.38 
  -8 -10 -12   -0.22    0.85 
  -8 -10 -12    0.55    0.43 
   8  10  12    1.94    1.28 
   8  10  12   -1.09    2.08 
   8  10  12   -0.35    2.68 
   8  10  12    1.19    0.47 
   8  10  12    2.07    4.71 
   8  10  12   -0.21    2.98 
  -9 -10 -12    2.80    2.08 
  -9 -10 -12   -0.39    3.89 
  -9 -10 -12    2.96    0.73 
   9  10  12   -0.60    1.19 
   9  10  12    1.30    2.23 
   9  10  12    5.16    2.84 
   9  10  12    1.58    1.95 
   9  10  12    1.99    0.72 
   7 -11 -12    1.51    3.27 
  -7  11  12   -0.90    3.91 
   6 -11 -12    5.99    4.53 
   6 -11 -12    0.75    3.44 
  -6  11  12   -1.06    4.59 
   5 -11 -12   -9.01    3.33 
   5 -11 -12   -4.34    4.66 
  -5  11  12   12.46    5.99 
  -5  11  12   -0.71    2.54 
  -5  11  12   -1.19    3.69 
   4 -11 -12    4.74    5.13 
   4 -11 -12    0.80    5.33 
  -4  11  12   13.89    4.41 
  -4  11  12    9.90    6.47 
  -4  11  12   11.00    5.02 
   3 -11 -12    0.41    1.43 
   3 -11 -12    0.57    1.73 
   3 -11 -12    1.75    0.53 
   3 -11 -12    2.24    1.79 
   3 -11 -12   -4.43    4.01 
  -3  11  12   -1.60    2.16 
  -3  11  12   -0.79    3.08 
  -3  11  12   -2.19    4.69 
  -3  11  12    0.50    1.80 
  -3  11  12    0.30    5.50 
  -3  11  12   -0.66    4.12 
   2 -11 -12   12.73    5.91 
   2 -11 -12    5.43    2.65 
   2 -11 -12    6.49    2.47 
   2 -11 -12   12.61    3.12 
   2 -11 -12   14.29    3.06 
   2 -11 -12    9.00    3.04 
  -2  11  12    2.53    4.53 
  -2  11  12   15.73    5.76 
  -2  11  12   14.86    3.36 
  -2  11  12    5.19    4.48 
  -2  11  12    9.38    6.35 
  -2  11  12   12.10    4.36 
  -2  11  12   10.49    3.29 
   1 -11 -12    3.43    1.07 
   1 -11 -12    1.47    1.58 
   1 -11 -12    1.74    1.37 
   1 -11 -12    3.39    4.92 
   1 -11 -12    1.29    0.63 
   1 -11 -12   -1.05    1.55 
  -1  11  12    0.88    1.83 
  -1  11  12    7.59    5.53 
  -1  11  12    2.87    3.25 
  -1  11  12    1.54    1.68 
  -1  11  12   12.03    4.51 
  -1  11  12    0.94    1.83 
  -1  11  12    3.05    2.26 
  -1  11  12    5.84    4.44 
  -1  11  12    1.07    3.11 
   0 -11 -12    2.87    1.45 
   0 -11 -12    4.08    1.66 
   0 -11 -12    5.64    2.19 
   0 -11 -12    6.88    2.12 
   0 -11 -12    7.39    2.23 
   0 -11 -12   11.14    4.77 
   0 -11 -12    5.49    2.17 
   0  11  12    9.87    2.69 
   0  11  12    7.02    4.09 
   0  11  12    6.85    2.25 
   0  11  12    6.34    2.78 
   0  11  12    4.84    3.61 
   0  11  12    1.48    2.12 
   0  11  12   11.84    5.68 
   0  11  12    0.35    3.62 
   0  11  12    4.32    2.31 
   0  11  12   -2.92    4.15 
   0  11  12    4.92    1.47 
   0  11  12    7.53    2.40 
  -1 -11 -12    4.47    1.94 
  -1 -11 -12    3.08    1.11 
  -1 -11 -12    6.25    1.79 
  -1 -11 -12    5.27    4.51 
  -1 -11 -12    2.17    1.33 
  -1 -11 -12    7.61    1.97 
   1  11  12    0.68    3.29 
   1  11  12    1.51    3.22 
   1  11  12    3.86    1.99 
   1  11  12    4.12    3.57 
   1  11  12    6.63    2.27 
   1  11  12   10.22    2.90 
   1  11  12    7.25    4.78 
   1  11  12    2.65    1.11 
   1  11  12    4.77    1.86 
   1  11  12   -0.75    5.08 
   1  11  12    3.50    1.90 
   1  11  12    4.79    2.23 
  -2 -11 -12   25.07    4.88 
  -2 -11 -12    7.22    5.88 
  -2 -11 -12   14.47    4.62 
  -2 -11 -12   11.52    4.37 
  -2 -11 -12   12.43    4.26 
   2  11  12   20.31    4.84 
   2  11  12   13.87    4.27 
   2  11  12   14.34    4.70 
   2  11  12   15.79    4.62 
   2  11  12   33.08    5.69 
   2  11  12    9.92    6.71 
   2  11  12   20.72    6.08 
   2  11  12   13.29    4.86 
   2  11  12    8.62    5.86 
   2  11  12   21.79    5.86 
  -3 -11 -12    9.92    2.69 
  -3 -11 -12    4.38    3.02 
  -3 -11 -12    9.08    3.17 
  -3 -11 -12   11.10    5.22 
  -3 -11 -12    8.18    2.82 
   3  11  12    3.20    3.14 
   3  11  12    9.98    3.18 
   3  11  12   12.07    4.94 
   3  11  12   18.06    5.06 
   3  11  12    8.01    2.69 
   3  11  12   16.67    6.61 
   3  11  12   12.88    4.54 
   3  11  12    9.71    3.51 
   3  11  12   14.56    4.23 
  -4 -11 -12    0.80    2.45 
  -4 -11 -12    0.97    0.92 
  -4 -11 -12   -1.29    1.81 
  -4 -11 -12    1.17    1.97 
  -4 -11 -12   -1.45    1.29 
  -4 -11 -12    0.26    0.32 
  -4 -11 -12    6.71    4.79 
   4  11  12   -5.52    2.97 
   4  11  12    1.01    5.31 
   4  11  12    2.69    1.52 
   4  11  12   -2.54    2.46 
   4  11  12    1.61    3.60 
   4  11  12   -0.94    0.35 
   4  11  12   -0.23    1.98 
   4  11  12    1.91    3.35 
   4  11  12    0.36    1.74 
   4  11  12   -4.87    2.85 
   4  11  12   -1.81    1.64 
  -5 -11 -12   -0.52    0.90 
  -5 -11 -12   -0.16    1.73 
  -5 -11 -12   -1.79    2.13 
  -5 -11 -12   -3.60    2.28 
  -5 -11 -12    2.00    4.81 
  -5 -11 -12    0.10    0.33 
   5  11  12    1.49    2.85 
   5  11  12    2.27    1.36 
   5  11  12   -1.60    2.24 
   5  11  12   -0.60    0.41 
   5  11  12   -0.49    1.89 
   5  11  12    0.30    3.61 
   5  11  12   -2.00    3.10 
   5  11  12    3.17    2.00 
   5  11  12   -1.94    3.32 
   5  11  12    3.63    5.18 
  -6 -11 -12    0.13    0.35 
  -6 -11 -12   -0.42    0.88 
  -6 -11 -12    0.43    4.79 
   6  11  12    0.09    5.40 
   6  11  12   -3.43    2.99 
   6  11  12    1.09    2.47 
   6  11  12   -0.18    0.44 
   6  11  12    3.66    3.62 
   6  11  12    0.54    1.28 
  -7 -11 -12    0.17    0.35 
  -7 -11 -12   -3.93    5.10 
  -7 -11 -12    0.66    0.93 
   7  11  12    0.50    0.43 
   7  11  12    0.09    3.27 
   7  11  12   -0.33    4.60 
   7  11  12    0.55    2.29 
   7  11  12   -1.74    1.19 
   7  11  12   -0.51    2.74 
  -8 -11 -12   -2.39    4.88 
  -8 -11 -12    0.46    0.43 
  -8 -11 -12   -1.01    2.31 
  -8 -11 -12    0.58    0.86 
   8  11  12    3.90    2.73 
   8  11  12    2.75    1.22 
   8  11  12    3.83    3.09 
   8  11  12    1.81    1.97 
   8  11  12    0.76    0.43 
  -9 -11 -12   -0.70    3.21 
  -9 -11 -12    0.49    0.27 
  -9 -11 -12    0.15    1.74 
   9  11  12    2.03    2.15 
   9  11  12   -0.54    0.93 
   9  11  12    1.12    1.54 
   9  11  12   -0.09    0.22 
   9  11  12   -1.46    2.21 
   6 -12 -12    1.11    3.76 
   6 -12 -12   -0.56    3.02 
  -6  12  12   -5.09    4.12 
   5 -12 -12    1.19    4.07 
   5 -12 -12   -3.47    3.67 
  -5  12  12    9.33    5.68 
  -5  12  12   -2.47    3.56 
  -5  12  12   -1.74    2.63 
   4 -12 -12    0.87    3.98 
   4 -12 -12    5.91    4.84 
  -4  12  12    3.23    4.35 
  -4  12  12    4.68    5.59 
  -4  12  12    0.33    3.02 
   3 -12 -12   -5.25    4.26 
   3 -12 -12    0.34    0.38 
  -3  12  12    3.56    3.51 
  -3  12  12   -5.57    4.00 
  -3  12  12    1.05    2.39 
  -3  12  12    0.61    3.12 
  -3  12  12   -0.06    5.88 
  -3  12  12    1.47    3.60 
   2 -12 -12    1.17    1.50 
   2 -12 -12    2.48    1.24 
   2 -12 -12    3.92    1.95 
   2 -12 -12    3.55    1.00 
   2 -12 -12    2.37    1.70 
   2 -12 -12    3.01    4.50 
  -2  12  12    4.93    2.33 
  -2  12  12   -0.97    3.37 
  -2  12  12    3.98    2.25 
  -2  12  12    3.59    2.12 
  -2  12  12    2.17    4.19 
  -2  12  12   12.43    6.74 
  -2  12  12   -2.93    4.10 
  -2  12  12   -1.36    3.07 
   1 -12 -12    2.68    1.48 
   1 -12 -12   -0.80    1.61 
   1 -12 -12    4.91    4.47 
   1 -12 -12   -2.04    1.34 
   1 -12 -12    0.50    0.40 
   1 -12 -12    1.74    0.85 
   1 -12 -12    1.24    1.45 
  -1  12  12    2.12    3.26 
  -1  12  12    0.34    1.68 
  -1  12  12    3.95    3.73 
  -1  12  12    0.77    0.50 
  -1  12  12    6.43    3.90 
  -1  12  12   -1.72    1.57 
  -1  12  12   -0.50    2.31 
  -1  12  12    0.69    1.61 
  -1  12  12    4.64    4.28 
  -1  12  12   -6.59    4.61 
  -1  12  12   -1.04    1.60 
   0 -12 -12    4.54    1.60 
   0 -12 -12    2.36    1.78 
   0 -12 -12    4.40    2.20 
   0 -12 -12    1.07    2.21 
   0 -12 -12   10.19    2.33 
   0 -12 -12   11.35    2.39 
   0 -12 -12    6.45    4.67 
   0  12  12   -1.62    3.66 
   0  12  12    5.75    1.61 
   0  12  12    4.63    5.30 
   0  12  12    8.53    2.43 
   0  12  12    4.31    2.75 
   0  12  12    1.55    4.47 
   0  12  12    5.81    4.10 
   0  12  12    3.21    2.31 
   0  12  12    4.46    2.39 
   0  12  12    0.00    3.76 
   0  12  12   12.15    2.73 
  -1 -12 -12    1.01    4.32 
  -1 -12 -12   -0.80    1.18 
  -1 -12 -12    1.28    0.86 
  -1 -12 -12   -0.24    1.33 
  -1 -12 -12    0.53    1.52 
  -1 -12 -12   -0.24    0.33 
   1  12  12    2.13    1.64 
   1  12  12   -2.01    3.08 
   1  12  12    2.70    3.12 
   1  12  12    2.60    4.76 
   1  12  12    1.67    2.49 
   1  12  12   -0.20    1.83 
   1  12  12   -0.06    1.52 
   1  12  12    0.29    0.37 
   1  12  12    0.10    3.35 
   1  12  12    2.07    1.66 
   1  12  12   -2.01    4.17 
  -2 -12 -12    2.47    4.29 
  -2 -12 -12    5.78    1.80 
  -2 -12 -12    1.36    0.83 
  -2 -12 -12    4.74    1.66 
  -2 -12 -12    0.75    1.15 
   2  12  12    6.23    2.03 
   2  12  12    2.85    0.86 
   2  12  12    6.72    5.20 
   2  12  12    4.13    1.95 
   2  12  12    5.48    2.08 
   2  12  12    3.28    3.96 
   2  12  12    9.41    2.92 
   2  12  12    2.34    3.32 
   2  12  12    1.53    1.82 
   2  12  12    0.90    3.80 
  -3 -12 -12    8.18    4.15 
  -3 -12 -12   -0.11    0.87 
  -3 -12 -12   -1.17    1.24 
  -3 -12 -12    0.62    0.42 
  -3 -12 -12    3.06    1.72 
   3  12  12    6.98    3.01 
   3  12  12    0.51    4.04 
   3  12  12    0.97    1.79 
   3  12  12    0.67    0.49 
   3  12  12    2.12    1.54 
   3  12  12    2.69    2.15 
   3  12  12   -1.47    5.18 
   3  12  12    3.98    3.98 
   3  12  12    5.15    3.36 
  -4 -12 -12   10.40    4.02 
  -4 -12 -12   20.15    4.91 
  -4 -12 -12   10.84    4.60 
  -4 -12 -12   14.74    3.90 
  -4 -12 -12    8.51    6.00 
  -4 -12 -12   13.88    4.58 
   4  12  12   12.14    4.27 
   4  12  12   21.89    7.52 
   4  12  12   15.31    4.66 
   4  12  12    9.65    5.46 
   4  12  12    9.36    4.54 
   4  12  12   10.69    5.41 
   4  12  12   11.95    3.91 
   4  12  12   13.38    5.67 
  -5 -12 -12    0.99    0.95 
  -5 -12 -12    1.08    2.67 
  -5 -12 -12    1.99    4.58 
  -5 -12 -12    0.59    0.43 
   5  12  12   -1.27    3.62 
   5  12  12    0.67    0.48 
   5  12  12    2.56    1.50 
   5  12  12    3.93    5.25 
   5  12  12   -0.64    2.64 
   5  12  12    0.13    3.23 
  -6 -12 -12   -1.24    2.41 
  -6 -12 -12    1.01    0.93 
  -6 -12 -12   -0.03    0.36 
  -6 -12 -12    2.26    4.42 
   6  12  12   -0.95    5.14 
   6  12  12   -4.25    2.37 
   6  12  12    1.92    1.23 
   6  12  12   -0.89    3.44 
   6  12  12   -2.24    3.04 
   6  12  12    0.42    0.44 
  -7 -12 -12    1.11    2.42 
  -7 -12 -12    0.57    0.36 
  -7 -12 -12   -1.30    0.84 
   7  12  12    2.92    3.29 
   7  12  12    0.39    2.10 
   7  12  12    0.94    1.16 
   7  12  12    0.29    0.39 
   7  12  12    2.03    2.77 
  -8 -12 -12   -0.40    0.71 
  -8 -12 -12   -0.21    0.33 
  -8 -12 -12    0.66    2.10 
   8  12  12    0.71    1.11 
   8  12  12   -0.33    1.80 
   8  12  12   -0.13    0.29 
   8  12  12   -0.35    2.61 
   8  12  12    0.97    2.61 
   6 -13 -12   -1.83    2.42 
   6 -13 -12   -0.61    2.72 
  -6  13  12   -3.02    3.82 
   5 -13 -12    4.08    3.60 
   5 -13 -12   -0.24    3.07 
  -5  13  12    9.54    5.00 
  -5  13  12    4.20    3.35 
  -5  13  12   -0.34    2.51 
   4 -13 -12    2.20    3.73 
   4 -13 -12   -1.86    4.25 
  -4  13  12    0.82    3.53 
  -4  13  12   -2.59    2.65 
  -4  13  12    4.08    5.39 
   3 -13 -12    1.47    0.55 
   3 -13 -12   -1.64    4.00 
  -3  13  12    2.73    3.74 
  -3  13  12    2.71    3.09 
  -3  13  12    1.07    4.00 
  -3  13  12   -5.17    5.08 
  -3  13  12   -3.56    3.12 
   2 -13 -12    1.43    0.63 
   2 -13 -12   -1.87    3.98 
   2 -13 -12    1.15    0.91 
  -2  13  12   -6.29    5.57 
  -2  13  12    2.94    0.84 
  -2  13  12   -0.02    3.86 
  -2  13  12    0.02    3.94 
  -2  13  12    4.30    3.54 
  -2  13  12    1.32    3.07 
   1 -13 -12   -1.59    4.14 
   1 -13 -12   -0.08    1.28 
   1 -13 -12   -2.52    1.57 
   1 -13 -12    0.63    1.37 
   1 -13 -12   -0.68    1.66 
   1 -13 -12    1.09    0.78 
   1 -13 -12    0.19    0.34 
  -1  13  12    3.06    4.76 
  -1  13  12    1.25    1.82 
  -1  13  12   -1.36    0.39 
  -1  13  12   -2.33    1.32 
  -1  13  12    0.78    2.99 
  -1  13  12    5.32    4.20 
  -1  13  12   -2.58    3.54 
  -1  13  12    1.16    2.03 
  -1  13  12    0.29    1.59 
  -1  13  12   -1.75    1.86 
  -1  13  12    4.29    3.95 
   0 -13 -12    6.60    2.30 
   0 -13 -12    6.05    1.45 
   0 -13 -12   11.45    4.67 
   0 -13 -12    5.88    2.27 
   0 -13 -12    6.53    2.19 
   0 -13 -12    5.67    1.68 
   0 -13 -12    0.31    1.98 
   0  13  12    3.71    2.34 
   0  13  12    6.47    2.22 
   0  13  12    0.49    3.37 
   0  13  12   10.97    4.49 
   0  13  12    6.07    4.14 
   0  13  12    3.57    2.40 
   0  13  12    3.64    2.23 
   0  13  12    3.00    4.30 
   0  13  12    4.04    5.13 
   0  13  12    6.12    2.84 
   0  13  12    2.78    1.44 
  -1 -13 -12    0.81    0.44 
  -1 -13 -12    0.04    1.47 
  -1 -13 -12   -0.27    1.25 
  -1 -13 -12    3.20    1.66 
  -1 -13 -12    1.86    0.91 
  -1 -13 -12    5.58    4.30 
   1  13  12    7.04    5.10 
   1  13  12   -1.78    1.69 
   1  13  12    2.90    2.53 
   1  13  12    0.97    0.50 
   1  13  12    0.23    3.40 
   1  13  12   -2.01    3.26 
   1  13  12    0.49    1.73 
   1  13  12    2.76    4.44 
   1  13  12   -2.44    1.49 
   1  13  12    1.81    3.47 
   1  13  12   -1.02    1.35 
  -2 -13 -12    2.26    1.01 
  -2 -13 -12    6.31    4.07 
  -2 -13 -12    2.28    1.50 
  -2 -13 -12    4.58    1.77 
  -2 -13 -12    1.27    0.58 
   2  13  12    6.45    5.05 
   2  13  12    4.79    2.54 
   2  13  12    2.29    1.70 
   2  13  12    1.11    1.77 
   2  13  12   -1.24    3.55 
   2  13  12    5.75    4.39 
   2  13  12    3.98    3.84 
   2  13  12    2.17    1.79 
   2  13  12    0.51    0.61 
   2  13  12   -0.57    1.66 
  -3 -13 -12   -1.30    1.56 
  -3 -13 -12    0.63    0.41 
  -3 -13 -12    3.76    4.02 
  -3 -13 -12   -1.71    1.19 
  -3 -13 -12    0.95    0.92 
   3  13  12   -0.92    3.71 
   3  13  12    0.03    1.47 
   3  13  12    0.18    3.60 
   3  13  12    6.30    2.76 
   3  13  12    1.71    3.20 
   3  13  12    1.90    2.07 
   3  13  12    0.81    0.45 
   3  13  12    7.62    5.62 
   3  13  12    0.12    1.85 
  -4 -13 -12    2.01    0.70 
  -4 -13 -12    4.86    4.24 
  -4 -13 -12    1.20    1.07 
   4  13  12    2.53    5.39 
   4  13  12    2.72    3.47 
   4  13  12    1.79    0.72 
   4  13  12    2.02    3.78 
   4  13  12    1.91    1.55 
  -5 -13 -12   -0.19    0.36 
  -5 -13 -12   -0.39    2.53 
  -5 -13 -12   -0.45    0.87 
  -5 -13 -12    4.09    4.20 
   5  13  12   -1.61    1.29 
   5  13  12   -0.33    3.41 
   5  13  12   -1.08    3.19 
   5  13  12   -1.36    5.08 
   5  13  12   -0.02    0.42 
   5  13  12    3.09    3.16 
  -6 -13 -12    3.80    1.06 
  -6 -13 -12    1.52    0.57 
  -6 -13 -12    1.94    2.49 
  -6 -13 -12    2.62    5.51 
   6  13  12   -0.90    2.21 
   6  13  12    2.63    3.33 
   6  13  12    2.61    4.84 
   6  13  12    2.57    1.29 
   6  13  12    0.60    0.57 
   6  13  12    0.76    3.04 
  -7 -13 -12    0.23    0.35 
  -7 -13 -12   -1.32    2.19 
  -7 -13 -12   -0.13    0.80 
   7  13  12    0.92    2.89 
   7  13  12    0.43    0.34 
   7  13  12    5.18    3.00 
   7  13  12   -1.17    1.80 
   7  13  12    1.04    1.15 
  -8 -13 -12    0.02    0.32 
  -8 -13 -12    0.93    1.86 
   8  13  12   -0.80    2.55 
   8  13  12   -1.24    2.15 
   8  13  12   -0.09    0.94 
   8  13  12    1.66    1.53 
   8  13  12    0.24    0.24 
   5 -14 -12    3.06    2.67 
   5 -14 -12    4.36    3.29 
  -5  14  12   -1.99    2.64 
  -5  14  12    1.48    2.43 
  -5  14  12   -2.07    3.97 
   4 -14 -12    1.65    3.50 
   4 -14 -12    3.39    3.55 
  -4  14  12   -1.28    2.59 
  -4  14  12   -3.88    2.83 
  -4  14  12   -0.82    4.79 
   3 -14 -12    0.98    0.44 
   3 -14 -12   -1.38    4.00 
   3 -14 -12    4.65    3.55 
  -3  14  12    6.66    5.43 
  -3  14  12    3.41    3.58 
  -3  14  12   -1.00    3.43 
  -3  14  12    0.88    2.95 
  -3  14  12   -0.34    2.93 
   2 -14 -12    2.63    4.15 
   2 -14 -12    1.97    0.84 
   2 -14 -12    3.97    1.08 
  -2  14  12    3.24    3.77 
  -2  14  12    4.53    3.95 
  -2  14  12   -2.39    2.67 
  -2  14  12    2.18    0.88 
  -2  14  12   -4.71    4.96 
  -2  14  12    7.22    3.73 
   1 -14 -12    1.88    0.83 
   1 -14 -12    1.96    4.37 
   1 -14 -12   -1.58    4.01 
   1 -14 -12    0.88    0.51 
  -1  14  12    1.40    0.57 
  -1  14  12    4.43    3.20 
  -1  14  12    5.95    4.14 
  -1  14  12    1.25    3.39 
  -1  14  12    5.83    5.46 
  -1  14  12   -2.78    3.33 
   0 -14 -12    0.46    1.58 
   0 -14 -12    2.09    0.67 
   0 -14 -12    7.21    4.05 
   0 -14 -12    1.72    0.95 
   0  14  12    0.79    3.48 
   0  14  12    4.87    3.49 
   0  14  12    5.26    5.56 
   0  14  12    3.21    4.22 
   0  14  12    7.55    4.06 
   0  14  12    1.13    0.69 
   0  14  12    2.18    1.40 
  -1 -14 -12    2.55    1.00 
  -1 -14 -12    0.25    1.67 
  -1 -14 -12    1.57    0.63 
  -1 -14 -12    3.97    4.10 
   1  14  12    1.66    3.50 
   1  14  12    1.28    1.48 
   1  14  12    3.36    4.10 
   1  14  12   -0.77    4.90 
   1  14  12    0.61    3.31 
   1  14  12    2.92    3.86 
   1  14  12    1.31    0.66 
  -2 -14 -12    1.15    0.87 
  -2 -14 -12   -0.65    3.86 
  -2 -14 -12    0.69    0.44 
   2  14  12    1.83    3.91 
   2  14  12    0.83    0.45 
   2  14  12   -1.14    4.89 
   2  14  12   -0.64    1.31 
   2  14  12   -0.73    3.78 
   2  14  12   -1.96    3.44 
  -3 -14 -12    0.42    0.44 
  -3 -14 -12    2.64    3.57 
  -3 -14 -12    0.30    0.89 
   3  14  12    0.88    0.49 
   3  14  12   -2.74    3.71 
   3  14  12    4.26    3.51 
   3  14  12   -3.77    5.00 
   3  14  12    0.17    3.12 
   3  14  12    0.81    1.48 
  -4 -14 -12    2.43    1.42 
  -4 -14 -12    1.75    3.85 
  -4 -14 -12    3.89    1.19 
   4  14  12    4.01    1.21 
   4  14  12    3.95    1.83 
   4  14  12    5.86    3.53 
   4  14  12    3.64    4.20 
   4  14  12    2.27    5.52 
  -5 -14 -12    3.23    4.30 
  -5 -14 -12    0.93    0.38 
  -5 -14 -12   -1.30    0.78 
   5  14  12    0.84    1.18 
   5  14  12   -0.80    4.96 
   5  14  12   -0.14    0.40 
   5  14  12    3.30    3.34 
   5  14  12    2.75    2.95 
  -6 -14 -12    2.36    3.71 
  -6 -14 -12    0.22    0.35 
  -6 -14 -12    0.31    0.78 
   6  14  12    0.48    1.11 
   6  14  12    1.56    4.22 
   6  14  12   -0.56    2.65 
   6  14  12   -0.17    0.33 
   6  14  12   -0.21    2.78 
  -7 -14 -12   -0.19    0.67 
  -7 -14 -12    0.58    2.05 
  -7 -14 -12    0.09    0.32 
   7  14  12   -0.09    1.04 
   7  14  12    1.75    2.53 
   7  14  12    1.39    1.81 
   7  14  12   -0.13    0.26 
   7  14  12    4.59    2.77 
   4 -15 -12    6.15    3.04 
   4 -15 -12    2.50    3.31 
  -4  15  12    5.49    4.33 
  -4  15  12    3.30    2.99 
  -4  15  12    1.72    2.47 
   3 -15 -12    1.65    0.56 
   3 -15 -12    0.63    3.32 
   3 -15 -12   -0.65    3.16 
  -3  15  12   -0.45    2.89 
  -3  15  12    4.72    4.93 
  -3  15  12    2.27    2.94 
  -3  15  12   -1.08    2.61 
   2 -15 -12    0.17    3.94 
   2 -15 -12    4.43    1.65 
   2 -15 -12    6.18    1.55 
  -2  15  12    4.04    1.56 
  -2  15  12    0.53    3.83 
  -2  15  12    7.21    3.31 
  -2  15  12    2.79    3.65 
  -2  15  12    5.47    3.60 
  -2  15  12    1.06    4.71 
   1 -15 -12    0.97    0.67 
   1 -15 -12   -3.00    4.06 
   1 -15 -12   -0.40    0.31 
   1 -15 -12   -0.09    3.83 
  -1  15  12   -0.09    0.40 
  -1  15  12   -0.38    2.99 
  -1  15  12    2.02    3.38 
  -1  15  12   -0.49    3.10 
  -1  15  12   -1.60    3.76 
  -1  15  12   -3.23    4.32 
   0 -15 -12   -3.67    3.74 
   0 -15 -12    0.95    0.37 
   0 -15 -12    0.48    0.69 
   0  15  12   -0.17    0.43 
   0  15  12   -5.83    3.14 
   0  15  12   -0.58    3.03 
   0  15  12    3.55    3.49 
   0  15  12   -1.16    4.39 
   0  15  12    1.41    3.48 
  -1 -15 -12    0.04    0.36 
  -1 -15 -12    0.32    0.78 
  -1 -15 -12   -2.63    1.46 
  -1 -15 -12    0.53    3.70 
   1  15  12   -0.51    0.38 
   1  15  12   -2.75    3.39 
   1  15  12    0.22    3.43 
   1  15  12   -3.94    4.73 
   1  15  12    1.73    3.88 
   1  15  12    2.50    3.17 
  -2 -15 -12    2.69    1.17 
  -2 -15 -12    4.84    3.53 
  -2 -15 -12    3.38    0.90 
  -2 -15 -12    0.04    1.65 
   2  15  12    0.69    3.60 
   2  15  12    1.74    1.48 
   2  15  12    1.21    3.49 
   2  15  12    2.20    0.91 
   2  15  12    0.13    3.61 
   2  15  12    5.00    5.31 
  -3 -15 -12   -0.30    0.38 
  -3 -15 -12    2.76    3.35 
  -3 -15 -12    1.05    0.84 
   3  15  12   -0.20    0.38 
   3  15  12    0.46    1.18 
   3  15  12    3.33    3.20 
   3  15  12    1.60    3.76 
   3  15  12   -3.08    4.90 
   3  15  12   -0.99    3.33 
  -4 -15 -12    0.41    0.82 
  -4 -15 -12   -0.30    0.37 
   4  15  12    3.27    5.02 
   4  15  12    0.11    0.41 
   4  15  12   -0.66    3.39 
   4  15  12   -0.27    1.09 
   4  15  12    2.64    2.93 
  -5 -15 -12    0.20    0.34 
  -5 -15 -12   -1.01    0.73 
   5  15  12    0.78    4.57 
   5  15  12   -1.81    2.59 
   5  15  12    0.11    0.36 
   5  15  12   -0.26    2.89 
   5  15  12    0.27    1.11 
  -6 -15 -12    0.71    0.33 
  -6 -15 -12    0.40    0.68 
   6  15  12   -7.05    3.51 
   6  15  12   -0.14    0.29 
   6  15  12    0.83    2.49 
   6  15  12    0.42    2.68 
   6  15  12    1.09    0.99 
  -7 -15 -12    1.99    0.72 
   7  15  12    2.16    0.71 
   7  15  12   -0.08    2.31 
   7  15  12    2.39    1.22 
   7  15  12    3.59    2.42 
   3 -16 -12    0.69    0.28 
   3 -16 -12    2.63    2.66 
   3 -16 -12   -1.29    2.74 
  -3  16  12   -3.74    3.52 
  -3  16  12    0.40    0.40 
  -3  16  12    1.21    2.46 
  -3  16  12    0.68    2.47 
  -3  16  12   -0.55    2.25 
   2 -16 -12    0.58    0.36 
   2 -16 -12    0.84    0.57 
   2 -16 -12   -0.63    3.30 
  -2  16  12    0.03    2.34 
  -2  16  12    2.20    2.84 
  -2  16  12    2.73    3.01 
  -2  16  12   -2.43    3.83 
  -2  16  12    0.69    0.42 
  -2  16  12    1.56    2.89 
   1 -16 -12    1.74    0.86 
   1 -16 -12   -2.45    3.52 
   1 -16 -12    3.27    1.02 
  -1  16  12    3.45    3.18 
  -1  16  12   -0.06    3.36 
  -1  16  12    3.12    3.05 
  -1  16  12    3.08    0.90 
  -1  16  12    5.08    3.14 
  -1  16  12    3.14    4.64 
   0 -16 -12    2.21    1.14 
   0 -16 -12    3.32    1.29 
   0 -16 -12    3.78    3.99 
   0  16  12    1.79    3.45 
   0  16  12    0.12    3.20 
   0  16  12    3.75    4.78 
   0  16  12    5.47    1.19 
   0  16  12    2.00    3.40 
   0  16  12    4.20    3.32 
  -1 -16 -12    1.94    0.83 
  -1 -16 -12    1.77    1.02 
   1  16  12    1.55    4.75 
   1  16  12    0.15    3.25 
   1  16  12    1.29    3.54 
   1  16  12    3.31    0.88 
   1  16  12    4.99    3.43 
  -2 -16 -12    1.19    0.88 
  -2 -16 -12    2.28    0.62 
   2  16  12    0.46    3.26 
   2  16  12   -0.73    4.60 
   2  16  12    0.12    2.98 
   2  16  12    1.31    0.62 
   2  16  12    1.03    3.32 
  -3 -16 -12    0.59    0.75 
  -3 -16 -12    0.08    0.37 
   3  16  12    0.87    3.09 
   3  16  12    0.07    1.07 
   3  16  12    5.63    4.90 
   3  16  12    2.71    3.11 
   3  16  12    3.49    3.66 
   3  16  12    0.28    0.37 
  -4 -16 -12    0.11    0.74 
  -4 -16 -12    0.48    0.36 
   4  16  12    5.89    3.55 
   4  16  12   -1.91    4.25 
   4  16  12   -0.47    0.98 
   4  16  12    0.19    0.36 
   4  16  12    1.64    2.78 
  -5 -16 -12    2.86    1.02 
  -5 -16 -12    2.46    1.21 
   5  16  12    1.46    2.96 
   5  16  12    4.74    2.76 
   5  16  12    1.31    1.30 
   5  16  12    2.80    4.04 
   5  16  12    4.05    1.03 
  -6 -16 -12    1.74    0.57 
   6  16  12    2.60    2.80 
   6  16  12    1.46    2.33 
   6  16  12    1.23    0.97 
   6  16  12    1.49    0.54 
   2 -17 -12    6.41    2.73 
   2 -17 -12    0.98    0.35 
   2 -17 -12    1.75    2.65 
  -2  17  12    2.75    2.20 
  -2  17  12    1.62    2.30 
  -2  17  12    0.71    0.43 
  -2  17  12   -0.55    2.28 
  -2  17  12   -1.45    3.27 
   1 -17 -12    1.06    2.88 
   1 -17 -12    0.53    0.29 
  -1  17  12   -0.93    2.41 
  -1  17  12   -0.11    2.44 
  -1  17  12   -4.92    2.37 
  -1  17  12   -0.17    3.76 
  -1  17  12    1.91    2.60 
  -1  17  12    0.02    0.35 
   0 -17 -12   -5.06    3.10 
   0 -17 -12    1.26    0.62 
   0 -17 -12    0.76    0.45 
   0  17  12    3.15    2.68 
   0  17  12   -0.47    2.45 
   0  17  12   -0.54    2.77 
   0  17  12    6.00    3.22 
   0  17  12    1.24    0.50 
   0  17  12   -3.06    3.89 
  -1 -17 -12    1.15    0.61 
  -1 -17 -12    0.49    0.35 
   1  17  12   -2.88    4.11 
   1  17  12    3.27    3.07 
   1  17  12   -0.61    2.45 
   1  17  12   -2.68    2.84 
   1  17  12    0.19    0.40 
  -2 -17 -12    0.89    0.63 
  -2 -17 -12    0.23    0.36 
   2  17  12    5.43    4.39 
   2  17  12   -1.47    2.95 
   2  17  12    1.68    3.03 
   2  17  12    1.74    2.63 
   2  17  12    0.41    0.38 
  -3 -17 -12    0.77    0.34 
  -3 -17 -12    0.01    0.62 
   3  17  12   -0.52    3.99 
   3  17  12    1.80    2.86 
   3  17  12    0.60    2.78 
   3  17  12   -1.24    2.42 
   3  17  12   -0.17    0.30 
  -4 -17 -12   -2.03    1.13 
  -4 -17 -12    0.15    0.31 
   4  17  12    5.09    3.99 
   4  17  12   -0.08    0.27 
   4  17  12   -0.79    0.76 
   4  17  12    1.27    2.52 
   4  17  12   -0.32    2.38 
  -5 -17 -12    0.79    0.29 
   5  17  12   -2.18    2.14 
   5  17  12   -1.16    0.77 
   5  17  12   -0.87    1.98 
   5  17  12   -0.56    3.57 
   0 -18 -12   -5.14    2.37 
   0  18  12   -3.80    2.90 
   0  18  12    5.33    2.31 
   0  18  12   -1.22    2.01 
   0  18  12    0.92    2.21 
   0  18  12    0.11    2.64 
  -1 -18 -12    0.65    0.33 
  -1 -18 -12   -4.23    2.55 
   1  18  12   -1.33    1.98 
   1  18  12    0.74    0.35 
   1  18  12    1.85    2.22 
   1  18  12   -0.21    3.35 
   1  18  12   -2.09    2.03 
  -2 -18 -12    0.15    0.27 
   2  18  12    2.41    2.41 
   2  18  12    1.07    3.20 
   2  18  12    0.19    1.97 
   2  18  12   -0.34    0.26 
   2  18  12    1.34    2.30 
   3  10 -13   -1.33    2.78 
   3  10 -13    0.23    2.53 
   3  10 -13   -1.30    4.58 
   3  10 -13    2.25    3.27 
   3  10 -13    0.28    3.88 
  -3 -10  13    0.24    0.20 
   2  10 -13   -3.72    3.10 
   2  10 -13   -1.49    2.04 
   2  10 -13   -0.66    3.25 
   2  10 -13   -0.29    3.85 
   2  10 -13    0.62    1.96 
   2  10 -13   -1.74    2.92 
  -2 -10  13   -0.32    2.13 
  -2 -10  13    0.41    0.21 
   1  10 -13   -1.72    3.89 
   1  10 -13   -1.64    2.17 
   1  10 -13    0.14    3.03 
   1  10 -13   -0.74    1.89 
   1  10 -13   -0.18    3.42 
  -1 -10  13    0.10    0.19 
  -1 -10  13   -4.71    2.04 
   0  10 -13   -0.13    3.04 
   0  10 -13   -0.67    2.11 
   0  10 -13    2.24    4.11 
   0  10 -13    1.53    2.93 
   0  10 -13   -1.09    1.98 
   0 -10  13    0.16    0.19 
   0 -10  13    2.31    2.58 
  -1  10 -13    1.54    3.13 
  -1  10 -13    1.28    2.35 
  -1  10 -13   -0.25    1.98 
  -1  10 -13    0.47    2.47 
  -1  10 -13    2.85    3.96 
  -1  10 -13    0.17    2.21 
   1 -10  13   -1.60    2.31 
   1 -10  13    0.16    0.19 
  -2  10 -13    0.64    1.99 
  -2  10 -13    0.89    3.14 
  -2  10 -13    2.03    2.73 
  -2  10 -13    0.49    2.00 
  -2  10 -13    4.11    3.14 
  -2  10 -13   -3.29    4.60 
   2 -10  13    3.80    2.71 
   2 -10  13   -0.12    0.14 
   2 -10  13   -0.86    2.20 
   4   9 -13    2.04    3.46 
   4   9 -13    4.07    2.69 
   4   9 -13    1.15    3.54 
   4   9 -13   -1.89    3.31 
   4   9 -13    2.78    4.16 
  -4  -9  13   -5.60    4.05 
  -4  -9  13    1.94    0.64 
   3   9 -13   -3.14    4.56 
   3   9 -13    5.94    4.10 
   3   9 -13    0.76    3.77 
   3   9 -13   -0.98    2.79 
   3   9 -13    2.11    4.18 
  -3  -9  13    1.45    0.45 
  -3  -9  13    0.94    0.66 
   2   9 -13    0.22    2.64 
   2   9 -13    1.33    4.87 
   2   9 -13   -3.57    3.49 
   2   9 -13   -0.61    4.24 
   2   9 -13   -2.84    2.54 
   2   9 -13    0.58    3.65 
  -2  -9  13    0.34    0.22 
  -2  -9  13    0.05    0.52 
  -2  -9  13   -0.40    2.68 
   1   9 -13    9.19    4.76 
   1   9 -13    0.06    2.64 
   1   9 -13    0.07    3.34 
   1   9 -13    1.24    3.89 
   1   9 -13   -0.35    4.56 
   1   9 -13   -0.39    2.67 
  -1  -9  13   -0.32    0.50 
  -1  -9  13   -0.22    2.75 
  -1  -9  13    0.25    0.20 
   0   9 -13    6.88    4.53 
   0   9 -13    4.33    2.83 
   0   9 -13   10.05    3.86 
   0   9 -13   -5.03    4.64 
   0   9 -13    2.98    2.95 
   0  -9  13    3.16    0.99 
   0  -9  13    2.77    1.14 
  -1   9 -13    5.32    2.94 
  -1   9 -13   -1.12    2.77 
  -1   9 -13    5.43    3.99 
  -1   9 -13   -4.65    4.25 
  -1   9 -13    0.92    3.18 
  -1   9 -13    0.16    2.64 
   1  -9  13   -1.29    2.87 
   1  -9  13    2.60    0.61 
   1  -9  13    0.18    0.78 
  -2   9 -13    4.13    3.59 
  -2   9 -13    2.25    4.52 
  -2   9 -13    0.68    2.88 
  -2   9 -13    0.12    2.72 
  -2   9 -13   -0.34    2.09 
  -2   9 -13   -6.27    2.18 
   2  -9  13    0.18    0.19 
   2  -9  13    2.49    2.99 
  -3   9 -13    1.90    2.87 
  -3   9 -13    2.05    2.46 
  -3   9 -13    6.02    3.25 
  -3   9 -13    1.42    2.26 
   3  -9  13   -0.77    2.77 
   3  -9  13    0.67    0.28 
   5   8 -13   -4.00    2.55 
   5   8 -13    1.27    3.32 
   5   8 -13    0.90    3.87 
   5   8 -13    2.80    1.50 
   5   8 -13    1.42    3.64 
   5   8 -13    1.56    4.32 
  -5  -8  13   -0.04    0.18 
  -5  -8  13   -3.21    4.29 
   4   8 -13    3.83    4.37 
   4   8 -13   -0.68    5.18 
   4   8 -13   17.04    4.38 
   4   8 -13    4.90    4.76 
   4   8 -13   -1.68    4.89 
  -4  -8  13    5.67    1.83 
   3   8 -13    3.55    4.51 
   3   8 -13    3.07    5.19 
   3   8 -13    1.43    2.75 
   3   8 -13   -0.18    3.27 
   3   8 -13   -5.37    3.52 
   3   8 -13   -1.24    4.97 
  -3  -8  13    0.79    0.61 
  -3  -8  13   -1.30    2.43 
  -3  -8  13    0.25    0.24 
   2   8 -13   -2.20    3.23 
   2   8 -13    4.63    6.32 
   2   8 -13    8.13    4.71 
   2   8 -13    6.21    3.88 
   2   8 -13   12.87    5.05 
   2   8 -13    6.03    5.42 
  -2  -8  13    5.48    1.67 
  -2  -8  13    0.28    3.27 
  -2  -8  13    5.14    1.80 
   1   8 -13    5.60    5.17 
   1   8 -13    9.84    6.32 
   1   8 -13    3.59    3.96 
   1   8 -13    1.78    4.35 
   1   8 -13    0.32    3.01 
   1   8 -13    1.67    2.83 
  -1  -8  13    0.05    0.59 
  -1  -8  13    0.47    0.26 
   0   8 -13   20.49    7.65 
   0   8 -13    4.69    7.23 
   0   8 -13    5.28    5.71 
   0   8 -13    2.73    5.64 
   0   8 -13   23.86    7.15 
   0   8 -13   25.82    6.31 
   0   8 -13   25.96    6.81 
   0  -8  13   12.56    4.77 
   0  -8  13   16.45    4.70 
   0  -8  13    5.87    5.94 
  -1   8 -13   -1.57    4.06 
  -1   8 -13    1.68    3.47 
  -1   8 -13   -0.49    2.95 
  -1   8 -13    8.96    4.97 
  -1   8 -13   -0.84    3.15 
  -1   8 -13    4.75    3.30 
  -1   8 -13   -0.15    5.02 
   1  -8  13    0.65    0.76 
   1  -8  13   -3.06    3.30 
   1  -8  13    1.73    0.51 
  -2   8 -13   -0.14    3.14 
  -2   8 -13    1.16    3.60 
  -2   8 -13    5.03    4.91 
  -2   8 -13    5.47    4.13 
  -2   8 -13    3.12    2.98 
  -2   8 -13   -0.34    2.79 
   2  -8  13    1.56    0.50 
   2  -8  13    0.63    0.88 
   2  -8  13    1.62    3.46 
  -3   8 -13    3.00    3.23 
  -3   8 -13   -0.33    2.35 
  -3   8 -13    1.70    3.65 
  -3   8 -13    1.18    2.70 
   3  -8  13    0.33    0.23 
   3  -8  13    1.09    3.33 
  -4   8 -13    1.94    2.29 
  -4   8 -13    2.45    3.22 
  -4   8 -13    0.96    2.85 
   4  -8  13    6.20    4.19 
   4  -8  13   -3.40    2.76 
   6   7 -13    0.85    3.41 
   6   7 -13    4.61    4.59 
   6   7 -13    2.02    4.42 
   6   7 -13    1.59    1.42 
   6   7 -13    2.09    2.77 
   6   7 -13    1.86    3.44 
  -6  -7  13    3.91    4.23 
  -6  -7  13    0.37    0.23 
   5   7 -13    1.40    4.93 
   5   7 -13    0.63    4.19 
   5   7 -13    0.68    4.14 
   5   7 -13    4.37    2.05 
   5   7 -13   11.05    3.96 
   5   7 -13   -2.33    4.89 
  -5  -7  13    2.78    0.88 
  -5  -7  13    2.24    1.07 
  -5  -7  13   -8.62    4.24 
   4   7 -13   -0.19    4.53 
   4   7 -13   -2.58    5.31 
   4   7 -13   -0.74    5.37 
   4   7 -13    0.41    4.30 
   4   7 -13    4.72    2.23 
   4   7 -13    3.30    3.62 
  -4  -7  13    1.29    0.46 
  -4  -7  13    0.84    0.73 
   3   7 -13    1.80    5.74 
   3   7 -13    8.96    5.51 
   3   7 -13    2.52    5.21 
   3   7 -13    3.47    6.59 
   3   7 -13   -0.68    3.50 
   3   7 -13   20.61    5.18 
  -3  -7  13    4.99    2.37 
  -3  -7  13    8.48    2.28 
  -3  -7  13    5.70    3.99 
   2   7 -13    0.89    5.63 
   2   7 -13    1.06    4.44 
   2   7 -13    3.62    5.54 
   2   7 -13    5.92    3.67 
   2   7 -13    9.02    4.92 
   2   7 -13   17.76    4.53 
  -2  -7  13    5.51    2.68 
  -2  -7  13    5.78    3.71 
  -2  -7  13    1.86    1.42 
  -2  -7  13    4.56    1.29 
   1   7 -13   -1.30    3.09 
   1   7 -13    0.92    3.21 
   1   7 -13    4.53    4.90 
   1   7 -13    4.40    4.23 
   1   7 -13    0.18    5.59 
   1   7 -13   -3.38    5.34 
  -1  -7  13    2.70    0.90 
  -1  -7  13    1.09    0.58 
  -1  -7  13    5.25    2.29 
   0   7 -13    0.97    3.08 
   0   7 -13    0.25    3.90 
   0   7 -13   -0.66    3.07 
   0   7 -13    5.30    6.18 
   0   7 -13   -0.12    3.31 
   0   7 -13    5.20    5.69 
   0   7 -13    1.80    4.51 
   0  -7  13   -5.76    3.14 
   0  -7  13    1.20    0.45 
   0  -7  13    3.57    2.45 
   0  -7  13    0.77    0.77 
  -1   7 -13    3.17    3.91 
  -1   7 -13    1.48    3.47 
  -1   7 -13    5.88    4.30 
  -1   7 -13    2.79    5.72 
  -1   7 -13   -2.00    2.96 
  -1   7 -13    0.76    3.59 
  -1   7 -13    3.60    5.71 
   1  -7  13    2.26    3.48 
   1  -7  13   -0.33    0.69 
   1  -7  13    0.95    0.32 
  -2   7 -13    5.06    4.81 
  -2   7 -13   -3.85    5.24 
  -2   7 -13    6.93    5.60 
  -2   7 -13    6.49    4.04 
  -2   7 -13    4.48    3.87 
  -2   7 -13    4.64    4.39 
   2  -7  13    6.69    4.67 
   2  -7  13    7.25    2.05 
   2  -7  13    4.64    2.21 
  -3   7 -13    0.96    2.92 
  -3   7 -13    1.14    3.49 
  -3   7 -13   -2.31    3.19 
  -3   7 -13    0.93    3.09 
   3  -7  13   -1.82    3.49 
   3  -7  13    0.22    0.23 
  -4   7 -13    4.28    2.99 
  -4   7 -13   -5.27    3.07 
  -4   7 -13    2.08    3.70 
   4  -7  13    0.85    4.31 
   4  -7  13    3.47    3.91 
  -5   7 -13    1.95    3.07 
  -5   7 -13    0.84    2.34 
   5  -7  13   -3.64    2.78 
   5  -7  13    3.75    4.05 
   7   6 -13    2.37    4.68 
   7   6 -13    0.45    2.36 
   7   6 -13   -0.92    1.87 
   7   6 -13    0.94    3.26 
   7   6 -13   -0.38    3.71 
  -7  -6  13    4.86    3.31 
  -7  -6  13    0.30    0.21 
   6   6 -13    1.35    1.85 
   6   6 -13    2.05    3.10 
   6   6 -13    1.70    4.71 
   6   6 -13   -1.50    3.72 
   6   6 -13    4.42    4.68 
   6   6 -13    2.13    3.75 
  -6  -6  13    0.63    0.57 
  -6  -6  13    0.97    4.34 
  -6  -6  13    0.12    0.23 
   5   6 -13   -0.21    5.85 
   5   6 -13    4.68    5.60 
   5   6 -13    2.41    4.42 
   5   6 -13    0.29    4.03 
   5   6 -13    0.43    2.46 
   5   6 -13    9.27    3.80 
  -5  -6  13    2.21    5.41 
  -5  -6  13    2.25    1.06 
  -5  -6  13    2.84    0.88 
   4   6 -13    7.05    6.41 
   4   6 -13    8.99    5.39 
   4   6 -13   25.10    5.46 
   4   6 -13    6.37    3.45 
   4   6 -13    6.02    5.14 
   4   6 -13   -0.10    6.02 
  -4  -6  13    7.05    3.73 
  -4  -6  13    6.54    2.16 
   3   6 -13   11.16    4.48 
   3   6 -13    1.32    4.47 
   3   6 -13    3.72    6.13 
   3   6 -13   -6.65    4.27 
   3   6 -13    4.54    2.41 
   3   6 -13   -0.54    2.94 
   3   6 -13    3.11    6.09 
  -3  -6  13    0.93    0.87 
  -3  -6  13    2.20    0.60 
  -3  -6  13    3.42    3.45 
  -3  -6  13   -0.83    2.38 
   2   6 -13    1.24    3.50 
   2   6 -13   -5.94    3.37 
   2   6 -13   -5.63    5.06 
   2   6 -13   -2.64    5.58 
   2   6 -13    3.84    4.60 
   2   6 -13    0.33    3.24 
  -2  -6  13    0.13    0.66 
  -2  -6  13    0.49    0.27 
  -2  -6  13    0.99    2.42 
  -2  -6  13    2.58    3.39 
   1   6 -13    7.34    2.68 
   1   6 -13   16.31    4.55 
   1   6 -13   -2.23    5.80 
   1   6 -13   12.54    3.17 
   1   6 -13    2.15    6.45 
   1   6 -13    5.24    4.75 
   1   6 -13    1.82    4.73 
   1   6 -13   -0.66    3.62 
  -1  -6  13    5.15    1.87 
  -1  -6  13    6.18    2.02 
  -1  -6  13    9.47    3.30 
   0   6 -13   -3.50    5.90 
   0   6 -13   12.51    3.42 
   0   6 -13   14.48    4.50 
   0   6 -13   10.78    4.74 
   0   6 -13    2.33    3.64 
   0   6 -13   -3.01    5.97 
   0   6 -13    9.84    4.81 
   0   6 -13    1.36    4.14 
   0  -6  13   -0.80    2.57 
   0  -6  13    0.80    2.78 
   0  -6  13    5.61    1.73 
   0  -6  13    4.83    1.88 
   0  -6  13    6.23    4.45 
   0  -6  13    7.39    3.05 
  -1   6 -13  -11.35    5.00 
  -1   6 -13   -1.93    3.81 
  -1   6 -13    2.19    4.29 
  -1   6 -13   -0.85    2.89 
  -1   6 -13    0.56    3.57 
  -1   6 -13   -3.89    2.95 
  -1   6 -13   -6.67    5.18 
   1  -6  13   -4.18    3.73 
   1  -6  13    0.88    0.28 
   1  -6  13   -0.36    0.66 
  -2   6 -13    1.01    3.31 
  -2   6 -13   -4.45    3.05 
  -2   6 -13    5.16    4.48 
  -2   6 -13    6.06    5.54 
  -2   6 -13   -1.98    3.74 
   2  -6  13    1.17    1.03 
   2  -6  13    1.85    0.58 
   2  -6  13    3.21    4.50 
  -3   6 -13    0.33    3.76 
  -3   6 -13    1.29    4.11 
  -3   6 -13   -1.27    3.18 
  -3   6 -13    6.10    5.26 
  -3   6 -13    1.44    3.28 
   3  -6  13    3.69    3.92 
   3  -6  13    1.04    0.41 
  -4   6 -13    0.47    3.63 
  -4   6 -13   -1.37    3.60 
  -4   6 -13    1.47    2.96 
   4  -6  13    0.98    3.53 
   4  -6  13    5.03    5.13 
  -5   6 -13   -2.58    3.29 
  -5   6 -13   -0.69    2.39 
  -5   6 -13   -1.72    3.18 
   5  -6  13    0.31    3.11 
   5  -6  13    2.95    5.05 
  -6   6 -13   -0.50    2.76 
  -6   6 -13    0.17    2.00 
   6  -6  13   -5.88    4.04 
   6  -6  13    2.67    2.56 
   7   5 -13    3.86    2.56 
   7   5 -13    6.89    4.28 
   7   5 -13    2.87    4.03 
   7   5 -13   -3.48    4.45 
   7   5 -13   22.96    4.06 
  -7  -5  13    5.30    1.75 
  -7  -5  13    3.94    4.02 
   6   5 -13   -1.05    2.08 
   6   5 -13    1.70    3.26 
   6   5 -13    3.00    4.01 
   6   5 -13    2.04    4.93 
   6   5 -13    4.64    4.43 
   6   5 -13    0.36    5.27 
  -6  -5  13    0.79    0.38 
  -6  -5  13    1.74    0.71 
  -6  -5  13    6.02    5.36 
   5   5 -13    0.55    4.37 
   5   5 -13    0.74    4.56 
   5   5 -13    2.12    2.59 
   5   5 -13   -9.17    4.99 
   5   5 -13   -0.32    6.51 
   5   5 -13    5.01    3.82 
  -5  -5  13   -3.67    4.98 
  -5  -5  13    0.23    0.77 
  -5  -5  13    1.34    0.43 
   4   5 -13   -3.93    3.26 
   4   5 -13   -0.95    2.47 
   4   5 -13    4.53    4.75 
   4   5 -13    0.69    6.72 
   4   5 -13   -2.36    4.14 
   4   5 -13    6.38    6.13 
  -4  -5  13    0.72    0.76 
  -4  -5  13    0.96    0.39 
  -4  -5  13    2.68    2.33 
   3   5 -13    6.68    2.96 
   3   5 -13    1.64    6.84 
   3   5 -13    2.74    6.28 
   3   5 -13   27.54    5.18 
   3   5 -13    9.39    3.52 
   3   5 -13   12.10    5.50 
   3   5 -13    2.93    4.96 
   3   5 -13    1.79    3.78 
  -3  -5  13    9.27    3.94 
  -3  -5  13    2.38    1.88 
  -3  -5  13    6.74    1.77 
  -3  -5  13    6.65    3.30 
  -3  -5  13    6.20    3.11 
   2   5 -13    0.76    1.68 
   2   5 -13    5.03    6.13 
   2   5 -13    0.93    1.75 
   2   5 -13    2.51    2.67 
   2   5 -13    0.01    1.68 
   2   5 -13    4.65    6.49 
   2   5 -13    0.99    3.40 
   2   5 -13   -2.96    1.56 
   2   5 -13    5.59    3.65 
   2   5 -13   -1.24    4.14 
   2   5 -13    4.10    4.60 
  -2  -5  13    1.41    3.17 
  -2  -5  13    1.05    2.55 
  -2  -5  13   -0.90    1.52 
  -2  -5  13    0.44    0.71 
  -2  -5  13   -0.66    1.44 
  -2  -5  13    0.36    0.24 
  -2  -5  13    0.75    1.68 
   1   5 -13    2.61    1.72 
   1   5 -13    4.64    3.34 
   1   5 -13    9.85    5.01 
   1   5 -13   -2.42    6.07 
   1   5 -13   -0.38    1.82 
   1   5 -13    4.80    4.49 
   1   5 -13   -0.94    1.57 
   1   5 -13    5.03    1.79 
   1   5 -13    2.76    3.81 
   1   5 -13    7.76    6.52 
  -1  -5  13   -1.16    3.01 
  -1  -5  13    1.60    1.90 
  -1  -5  13    3.69    1.01 
  -1  -5  13   -0.54    1.75 
  -1  -5  13    6.55    2.82 
  -1  -5  13    1.41    0.67 
   0   5 -13    3.34    2.58 
   0   5 -13    7.52    4.30 
   0   5 -13    5.06    2.36 
   0   5 -13    1.86    4.04 
   0   5 -13    3.66    3.86 
   0   5 -13    1.69    2.09 
   0   5 -13   12.02    5.13 
   0   5 -13    6.30    6.77 
   0   5 -13    1.30    2.04 
   0   5 -13   11.19    6.74 
   0   5 -13    5.03    3.97 
   0  -5  13    5.85    2.35 
   0  -5  13    0.22    2.22 
   0  -5  13    0.20    4.00 
   0  -5  13    7.86    1.68 
   0  -5  13    4.50    1.47 
  -1   5 -13    1.28    4.46 
  -1   5 -13    0.54    3.25 
  -1   5 -13   -0.17    3.24 
  -1   5 -13    1.06    1.23 
  -1   5 -13  -13.26    5.81 
  -1   5 -13   -2.57    5.61 
  -1   5 -13   -4.51    3.77 
  -1   5 -13    1.26    1.32 
   1  -5  13    0.38    0.72 
   1  -5  13   -0.21    1.78 
   1  -5  13    0.06    0.23 
   1  -5  13    0.44    1.61 
   1  -5  13   -5.40    3.32 
  -2   5 -13    2.62    1.33 
  -2   5 -13    3.67    3.46 
  -2   5 -13    4.50    4.52 
  -2   5 -13    0.46    1.21 
  -2   5 -13    3.96    6.29 
  -2   5 -13    1.28    3.39 
  -2   5 -13    0.28    4.15 
   2  -5  13    1.18    0.48 
   2  -5  13    2.58    1.76 
   2  -5  13    1.51    1.77 
   2  -5  13    1.68    4.31 
  -3   5 -13    2.67    6.66 
  -3   5 -13   25.90    6.01 
  -3   5 -13    4.46    5.95 
  -3   5 -13    4.85    5.15 
  -3   5 -13    4.80    5.47 
   3  -5  13   20.18    6.98 
   3  -5  13    3.10    5.50 
  -4   5 -13    2.67    3.20 
  -4   5 -13   -2.44    3.53 
  -4   5 -13   11.15    5.62 
  -4   5 -13    0.03    3.77 
   4  -5  13    5.42    4.23 
   4  -5  13   -6.19    4.73 
  -5   5 -13    0.58    3.53 
  -5   5 -13   -0.48    2.77 
   5  -5  13   -3.31    5.01 
   5  -5  13   -0.63    3.41 
  -6   5 -13    1.55    2.72 
   6  -5  13   -4.50    4.42 
   6  -5  13    4.61    3.18 
  -7   5 -13    1.52    2.00 
   7  -5  13    0.27    3.91 
   7   4 -13    1.77    5.01 
   7   4 -13    7.56    3.07 
   7   4 -13    3.71    3.87 
   7   4 -13   -0.13    3.67 
   7   4 -13    3.01    2.37 
  -7  -4  13    1.82    0.66 
  -7  -4  13   -1.46    3.50 
  -7  -4  13    2.17    5.22 
   6   4 -13   12.87    5.32 
   6   4 -13    1.18    5.68 
   6   4 -13    0.36    2.98 
   6   4 -13   17.69    4.37 
   6   4 -13    6.51    6.54 
   6   4 -13    1.85    4.36 
  -6  -4  13    2.35    5.64 
  -6  -4  13    4.51    1.94 
  -6  -4  13    6.24    1.81 
   5   4 -13   -0.53    2.85 
   5   4 -13   -9.08    6.06 
   5   4 -13    2.06    4.26 
   5   4 -13    3.10    3.63 
   5   4 -13    2.27    5.94 
   5   4 -13    1.32    4.19 
  -5  -4  13    2.39    2.41 
  -5  -4  13   -1.78    5.78 
  -5  -4  13    0.76    0.35 
  -5  -4  13    0.21    0.69 
   4   4 -13   32.40    5.83 
   4   4 -13    5.87    7.31 
   4   4 -13   12.19    4.54 
   4   4 -13   21.50    6.50 
   4   4 -13   28.63    6.10 
   4   4 -13    5.55    4.04 
   4   4 -13    7.75    5.89 
   4   4 -13    5.90    7.99 
  -4  -4  13    8.94    3.43 
  -4  -4  13   15.59    7.56 
  -4  -4  13   11.78    4.27 
  -4  -4  13   10.49    3.33 
   3   4 -13    5.11    7.00 
   3   4 -13    0.28    2.80 
   3   4 -13   -2.57    3.97 
   3   4 -13    8.09    2.24 
   3   4 -13    5.20    3.95 
   3   4 -13   -0.49    6.69 
   3   4 -13   -1.41    1.56 
   3   4 -13    1.47    4.52 
   3   4 -13    3.21    1.98 
   3   4 -13    1.36    1.77 
   3   4 -13   -2.02    2.74 
  -3  -4  13    1.13    0.82 
  -3  -4  13    0.13    1.53 
  -3  -4  13    2.18    2.62 
  -3  -4  13    0.21    2.01 
  -3  -4  13    1.40    1.59 
  -3  -4  13    1.24    3.21 
  -3  -4  13    1.14    0.45 
   2   4 -13    0.55    1.59 
   2   4 -13    4.52    4.41 
   2   4 -13   -0.79    1.61 
   2   4 -13    9.48    6.46 
   2   4 -13    3.20    4.03 
   2   4 -13   -5.32    6.32 
   2   4 -13    4.52    2.82 
   2   4 -13    0.20    2.94 
   2   4 -13    2.66    3.26 
   2   4 -13    2.25    1.58 
   2   4 -13   -1.04    1.62 
  -2  -4  13    2.32    1.72 
  -2  -4  13    0.64    3.41 
  -2  -4  13    0.47    1.85 
  -2  -4  13    0.75    0.76 
  -2  -4  13    0.61    2.60 
  -2  -4  13    0.74    0.32 
  -2  -4  13    0.36    1.52 
   1   4 -13    3.03    1.57 
   1   4 -13   -1.10    2.82 
   1   4 -13    1.42    3.70 
   1   4 -13   -1.59    5.99 
   1   4 -13   -0.66    1.71 
   1   4 -13    1.07    2.70 
   1   4 -13   -1.27    4.17 
   1   4 -13    7.00    6.01 
   1   4 -13    0.06    1.65 
   1   4 -13    2.71    1.57 
   1   4 -13    4.03    3.61 
  -1  -4  13    0.39    1.52 
  -1  -4  13   -3.10    2.85 
  -1  -4  13   -0.69    1.64 
  -1  -4  13    0.07    0.69 
  -1  -4  13    0.16    1.68 
  -1  -4  13    1.68    2.60 
  -1  -4  13   -0.29    0.21 
   0   4 -13    3.20    8.31 
   0   4 -13   19.96    7.62 
   0   4 -13   35.79    8.87 
   0   4 -13    5.43    9.72 
   0   4 -13   17.26    7.55 
   0   4 -13   37.31    9.26 
   0   4 -13   29.28   10.34 
   0   4 -13   15.23    8.54 
   0   4 -13   29.17    7.76 
   0  -4  13   19.41    7.63 
   0  -4  13   13.37    7.64 
   0  -4  13   32.15    8.55 
   0  -4  13   19.40    8.85 
   0  -4  13   23.86    7.41 
   0  -4  13   24.98    7.33 
  -1   4 -13   -0.93    3.66 
  -1   4 -13   -0.95    3.17 
  -1   4 -13   -1.84    1.23 
  -1   4 -13   -7.44    5.24 
  -1   4 -13    0.63    2.95 
  -1   4 -13    1.31    5.60 
  -1   4 -13    0.33    1.27 
   1  -4  13    0.16    1.62 
   1  -4  13   -1.70    1.64 
   1  -4  13   -1.08    3.84 
   1  -4  13    0.63    0.26 
   1  -4  13    0.34    0.67 
  -2   4 -13   12.22    4.60 
  -2   4 -13    4.99    4.52 
  -2   4 -13    5.85    6.65 
  -2   4 -13    0.35    4.60 
  -2   4 -13    7.42    2.88 
  -2   4 -13    2.35    2.71 
   2  -4  13    6.33    3.15 
   2  -4  13   12.11    3.31 
   2  -4  13    7.99    4.89 
   2  -4  13    8.62    2.44 
  -3   4 -13   -0.37    5.55 
  -3   4 -13   -3.54    3.71 
  -3   4 -13    0.89    3.53 
  -3   4 -13    0.69    1.25 
  -3   4 -13    2.21    2.54 
  -3   4 -13    2.75    3.57 
   3  -4  13    3.17    1.76 
   3  -4  13   -0.19    0.27 
   3  -4  13    1.44    4.42 
   3  -4  13    4.24    1.98 
   3  -4  13    9.78    5.72 
  -4   4 -13    2.34    3.29 
  -4   4 -13   -0.64    3.93 
  -4   4 -13    1.22    5.53 
   4  -4  13    6.39    5.87 
   4  -4  13   -5.95    4.16 
  -5   4 -13   -0.67    4.94 
  -5   4 -13    0.83    2.85 
  -5   4 -13   -2.79    3.33 
   5  -4  13   -7.35    5.15 
   5  -4  13   -3.68    3.57 
  -6   4 -13   13.47    4.51 
   6  -4  13    8.09    5.78 
   6  -4  13   -2.76    4.05 
  -7   4 -13   -0.02    2.50 
   7  -4  13    0.29    4.46 
   8   3 -13    0.59    0.82 
   8   3 -13   -3.35    2.67 
   8   3 -13    1.63    3.44 
   8   3 -13    0.34    1.56 
  -8  -3  13    2.46    2.93 
  -8  -3  13   -5.97    2.23 
   7   3 -13    2.33    3.76 
   7   3 -13    1.11    4.91 
   7   3 -13   -1.11    2.30 
   7   3 -13    1.30    1.20 
   7   3 -13    4.96    4.43 
  -7  -3  13    2.65    0.78 
  -7  -3  13    7.74    4.46 
  -7  -3  13   -0.10    4.86 
   6   3 -13    2.26    5.71 
   6   3 -13    5.89    6.18 
   6   3 -13    4.58    4.64 
   6   3 -13    3.66    4.77 
   6   3 -13   10.26    3.45 
  -6  -3  13    6.44    1.66 
  -6  -3  13   11.14    6.19 
  -6  -3  13    3.92    1.46 
   5   3 -13   -1.02    3.03 
   5   3 -13    4.91    4.94 
   5   3 -13    8.25    3.66 
   5   3 -13    1.13    6.08 
   5   3 -13    3.57    4.63 
   5   3 -13  -10.32    5.02 
  -5  -3  13    2.69    5.64 
  -5  -3  13    3.26    0.99 
  -5  -3  13    2.53    1.20 
   4   3 -13    4.86    3.03 
   4   3 -13    3.60    1.82 
   4   3 -13    1.89    3.06 
   4   3 -13   -0.11    1.64 
   4   3 -13    4.65    4.57 
   4   3 -13    4.30    6.70 
   4   3 -13    5.87    7.42 
   4   3 -13   -3.35    3.84 
  -4  -3  13    1.34    0.56 
  -4  -3  13    1.23    1.61 
  -4  -3  13    1.97    0.91 
  -4  -3  13    2.67    1.85 
  -4  -3  13   10.21    5.86 
  -4  -3  13    2.03    2.68 
   3   3 -13   -0.66    6.78 
   3   3 -13    8.47    2.74 
   3   3 -13    5.17    4.53 
   3   3 -13    4.69    2.67 
   3   3 -13    8.20    4.91 
   3   3 -13    1.26    6.76 
   3   3 -13    9.17    2.90 
   3   3 -13   10.23    4.31 
   3   3 -13    5.63    3.58 
   3   3 -13    7.21    2.81 
   3   3 -13    2.92    3.59 
  -3  -3  13    6.93    1.94 
  -3  -3  13    5.45    2.55 
  -3  -3  13    6.54    3.74 
  -3  -3  13    6.36    2.10 
  -3  -3  13    4.39    3.25 
  -3  -3  13    2.47    2.37 
  -3  -3  13    2.19    2.55 
   2   3 -13   43.41    6.51 
   2   3 -13   10.93    5.48 
   2   3 -13   17.23    5.60 
   2   3 -13   13.90    5.54 
   2   3 -13   15.47    5.61 
   2   3 -13   20.67    8.71 
   2   3 -13    5.19    6.12 
   2   3 -13   19.05    7.36 
   2   3 -13   27.13    7.71 
   2   3 -13   17.24    8.97 
  -2  -3  13   22.12    5.24 
  -2  -3  13   18.37    5.58 
  -2  -3  13   10.25    6.17 
  -2  -3  13   16.25    5.13 
  -2  -3  13   21.11    5.97 
  -2  -3  13    9.46    5.48 
  -2  -3  13    5.79    5.35 
   1   3 -13    1.28    1.47 
   1   3 -13    2.44    2.83 
   1   3 -13   -4.48    6.22 
   1   3 -13   -1.11    3.28 
   1   3 -13   -1.72    3.81 
   1   3 -13    0.91    6.62 
   1   3 -13    1.92    1.63 
   1   3 -13    1.21    1.66 
   1   3 -13    1.38    2.97 
  -1  -3  13    3.70    2.58 
  -1  -3  13   -0.32    1.42 
  -1  -3  13    1.43    1.87 
  -1  -3  13    2.66    1.66 
  -1  -3  13    2.65    3.20 
  -1  -3  13    0.90    0.41 
  -1  -3  13    1.26    0.78 
   0   3 -13    0.59    3.81 
   0   3 -13    5.23    2.55 
   0   3 -13   -7.53    5.56 
   0   3 -13    9.13    6.83 
   0   3 -13    2.08    4.21 
   0   3 -13    2.13    2.38 
   0   3 -13    9.13    2.85 
   0   3 -13    8.65    4.04 
   0   3 -13   25.14    4.09 
   0  -3  13    6.77    1.98 
   0  -3  13    3.67    2.75 
   0  -3  13    6.62    2.11 
   0  -3  13    2.77    2.44 
   0  -3  13    0.84    4.25 
   0  -3  13    7.73    2.61 
  -1   3 -13    2.80    1.34 
  -1   3 -13    1.09    3.36 
  -1   3 -13    4.80    6.23 
  -1   3 -13   -2.47    3.60 
  -1   3 -13    4.60    6.21 
  -1   3 -13   -1.05    1.29 
  -1   3 -13   -0.98    3.64 
   1  -3  13   -0.27    1.58 
   1  -3  13    1.33    0.41 
   1  -3  13    1.87    1.85 
   1  -3  13    0.51    0.82 
   1  -3  13   -4.32    3.52 
  -2   3 -13    2.92    3.41 
  -2   3 -13   -0.66    4.39 
  -2   3 -13   10.96    6.89 
  -2   3 -13    0.74    1.56 
  -2   3 -13    0.28    1.24 
  -2   3 -13   -1.88    3.15 
   2  -3  13    1.21    1.70 
   2  -3  13    1.25    0.45 
   2  -3  13    3.64    1.82 
   2  -3  13   -1.99    3.69 
  -3   3 -13    6.52    4.53 
  -3   3 -13    5.59    4.05 
  -3   3 -13    7.80    2.50 
  -3   3 -13   -1.56    3.56 
  -3   3 -13   -1.45    5.67 
   3  -3  13    6.64    6.04 
   3  -3  13    5.06    2.74 
   3  -3  13    3.13    4.46 
   3  -3  13   10.41    3.03 
  -4   3 -13    0.25    3.99 
  -4   3 -13    2.44    1.85 
  -4   3 -13    1.88    1.43 
  -4   3 -13    3.76    3.46 
  -4   3 -13   -5.38    5.97 
   4  -3  13    1.86    2.25 
   4  -3  13    6.05    2.36 
   4  -3  13    2.62    5.80 
   4  -3  13    2.27    4.11 
  -5   3 -13    1.33    3.09 
  -5   3 -13    4.73    5.65 
   5  -3  13   -2.27    3.69 
   5  -3  13    2.34    5.66 
  -6   3 -13    2.98    4.87 
  -6   3 -13   -2.82    2.91 
   6  -3  13    5.76    5.63 
   6  -3  13    1.13    3.55 
  -7   3 -13    0.35    2.71 
   7  -3  13    8.63    5.23 
  -8   3 -13    1.89    2.29 
   8  -3  13    1.29    3.91 
   8   2 -13   -1.37    2.98 
   8   2 -13    1.32    0.90 
   8   2 -13    1.53    3.83 
   8   2 -13   -0.69    1.77 
  -8  -2  13   -0.59    3.30 
  -8  -2  13    3.46    3.21 
   7   2 -13   -1.07    3.40 
   7   2 -13    0.26    1.26 
   7   2 -13    0.89    4.16 
   7   2 -13    1.00    2.58 
  -7  -2  13    6.39    5.22 
  -7  -2  13    2.55    0.74 
  -7  -2  13    4.53    4.20 
   6   2 -13    0.83    1.05 
   6   2 -13   -0.44    3.17 
   6   2 -13   -1.15    4.49 
   6   2 -13   -2.18    3.86 
   6   2 -13   -0.82    5.51 
   6   2 -13    1.59    5.84 
  -6  -2  13    0.69    0.34 
  -6  -2  13    2.54    5.51 
  -6  -2  13    0.31    4.23 
   5   2 -13   11.93    5.84 
   5   2 -13    8.25    4.16 
   5   2 -13   12.12    4.27 
   5   2 -13    9.93    4.76 
   5   2 -13   10.10    7.69 
   5   2 -13   15.13    6.24 
   5   2 -13    4.33    3.77 
   5   2 -13    7.42    6.77 
  -5  -2  13    5.50    6.38 
  -5  -2  13   12.34    3.24 
  -5  -2  13    9.47    3.35 
  -5  -2  13    4.18    3.69 
   4   2 -13    3.05    1.79 
   4   2 -13    1.97    6.51 
   4   2 -13   -0.80    4.05 
   4   2 -13   -0.57    3.28 
   4   2 -13    2.22    6.41 
   4   2 -13    0.38    1.74 
  -4  -2  13    1.65    1.71 
  -4  -2  13    2.49    1.75 
  -4  -2  13    1.00    0.71 
  -4  -2  13    1.41    5.37 
  -4  -2  13    0.15    0.27 
   3   2 -13   42.80    7.81 
   3   2 -13   21.33    7.56 
   3   2 -13   24.39    7.59 
   3   2 -13   27.67   10.46 
   3   2 -13   27.61   10.97 
   3   2 -13   31.63    8.14 
   3   2 -13    9.43    7.88 
   3   2 -13   14.83    8.63 
  -3  -2  13   24.78    7.16 
  -3  -2  13   23.56    8.34 
  -3  -2  13   27.62    7.63 
  -3  -2  13   19.19    7.22 
  -3  -2  13   15.38    7.41 
   2   2 -13    6.94    2.04 
   2   2 -13    1.09    3.19 
   2   2 -13    2.35    6.14 
   2   2 -13    0.40    4.00 
   2   2 -13    1.81    1.79 
   2   2 -13    6.52    3.30 
   2   2 -13   -1.72    3.09 
   2   2 -13    2.43    6.42 
  -2  -2  13    0.87    1.57 
  -2  -2  13    1.32    0.87 
  -2  -2  13    0.07    1.63 
  -2  -2  13    3.84    3.54 
  -2  -2  13    1.78    0.59 
   1   2 -13    0.68    3.27 
   1   2 -13    1.91    5.72 
   1   2 -13    2.61    1.38 
   1   2 -13    0.34    2.66 
   1   2 -13   -0.25    1.32 
   1   2 -13   -0.99    5.98 
   1   2 -13   -0.98    3.14 
   1   2 -13    0.48    1.42 
  -1  -2  13    1.24    2.98 
  -1  -2  13    1.92    1.34 
  -1  -2  13    0.85    1.46 
  -1  -2  13    0.21    0.22 
  -1  -2  13    2.40    1.57 
  -1  -2  13    0.17    0.65 
   0   2 -13   10.75    7.18 
   0   2 -13   11.50    4.05 
   0   2 -13    8.27    3.90 
   0   2 -13    9.02    3.99 
   0   2 -13   11.11    5.45 
   0   2 -13   24.15    5.00 
   0   2 -13    2.86    5.18 
   0   2 -13    5.31    6.78 
   0   2 -13   19.16    5.38 
   0  -2  13   13.41    5.14 
   0  -2  13   11.58    3.60 
   0  -2  13    7.16    3.96 
   0  -2  13   12.74    4.15 
   0  -2  13    9.35    3.96 
   0  -2  13   17.00    5.73 
   0  -2  13   13.68    3.72 
  -1   2 -13    9.19    3.46 
  -1   2 -13   31.56    5.69 
  -1   2 -13   17.53    4.65 
  -1   2 -13    9.16    3.50 
  -1   2 -13    4.80    5.00 
  -1   2 -13    9.59    5.09 
  -1   2 -13    0.23    6.54 
   1  -2  13    8.17    4.51 
   1  -2  13    9.98    3.10 
   1  -2  13    8.45    3.60 
   1  -2  13    7.59    3.55 
   1  -2  13    8.56    3.66 
   1  -2  13    9.67    4.96 
  -2   2 -13    9.24    5.14 
  -2   2 -13   11.44    3.90 
  -2   2 -13   15.67    4.08 
  -2   2 -13   14.24    5.51 
  -2   2 -13   10.47    5.78 
  -2   2 -13    4.25    7.49 
   2  -2  13   13.38    5.00 
   2  -2  13   11.15    3.52 
   2  -2  13   12.73    4.06 
   2  -2  13    7.15    5.25 
   2  -2  13    9.00    4.18 
  -3   2 -13   -1.04    3.14 
  -3   2 -13   -9.37    5.96 
  -3   2 -13    1.16    1.42 
  -3   2 -13    0.38    3.79 
  -3   2 -13    4.00    3.73 
   3  -2  13   -2.48    4.67 
   3  -2  13    5.06    3.42 
   3  -2  13    1.79    3.87 
   3  -2  13    1.43    2.03 
   3  -2  13    4.10    2.02 
  -4   2 -13   -0.36    5.76 
  -4   2 -13    2.79    1.61 
  -4   2 -13    1.59    3.56 
  -4   2 -13    2.91    1.48 
  -4   2 -13   -2.19    4.09 
   4  -2  13    3.29    5.86 
   4  -2  13   -0.40    1.94 
   4  -2  13    0.54    3.70 
   4  -2  13    3.07    2.03 
  -5   2 -13   -2.08    1.46 
  -5   2 -13   -0.70    1.06 
  -5   2 -13    1.82    3.16 
  -5   2 -13    4.89    5.63 
   5  -2  13    2.58    2.44 
   5  -2  13   -0.06    2.29 
   5  -2  13    4.09    4.19 
   5  -2  13    0.27    5.76 
  -6   2 -13   11.84    5.23 
  -6   2 -13    2.29    3.34 
   6  -2  13   -1.54    4.99 
   6  -2  13   -3.14    3.12 
  -7   2 -13    1.73    2.98 
  -7   2 -13   -1.12    4.28 
   7  -2  13    2.64    4.95 
  -8   2 -13    3.41    2.55 
   8  -2  13    0.52    0.39 
   8  -2  13   -4.39    3.99 
   8   1 -13    1.86    2.02 
   8   1 -13    0.62    3.02 
   8   1 -13   -0.68    0.92 
  -8  -1  13    3.08    3.57 
  -8  -1  13    0.34    3.00 
   7   1 -13    1.01    1.12 
   7   1 -13    5.62    3.96 
   7   1 -13    2.08    2.73 
   7   1 -13    3.95    4.45 
  -7  -1  13    2.88    5.24 
  -7  -1  13    5.94    4.34 
   6   1 -13   -6.59    3.07 
   6   1 -13    0.15    4.34 
   6   1 -13    1.05    1.14 
  -6  -1  13    0.96    4.08 
  -6  -1  13    4.35    5.62 
  -6  -1  13    0.52    0.31 
   5   1 -13   13.40    8.01 
   5   1 -13   24.09    4.93 
   5   1 -13   10.40    4.09 
   5   1 -13    7.39    5.98 
   5   1 -13    5.21    7.09 
   5   1 -13   16.47    4.36 
   5   1 -13    5.73    5.02 
  -5  -1  13    8.07    4.33 
  -5  -1  13   12.55    3.83 
  -5  -1  13   11.06    7.48 
   4   1 -13    0.60    1.63 
   4   1 -13   -3.80    5.46 
   4   1 -13    0.52    1.96 
   4   1 -13    4.19    4.94 
   4   1 -13    0.47    1.79 
   4   1 -13   -8.18    6.35 
   4   1 -13    1.60    3.03 
  -4  -1  13    3.48    1.98 
  -4  -1  13    0.50    0.69 
  -4  -1  13   -7.00    4.81 
  -4  -1  13   -0.58    1.51 
  -4  -1  13   -0.16    0.21 
   3   1 -13    5.34    2.07 
   3   1 -13   -0.32    2.79 
   3   1 -13   -4.27    5.67 
   3   1 -13   -0.11    4.36 
   3   1 -13    3.66    2.05 
   3   1 -13    9.54    6.56 
   3   1 -13   -0.32    3.19 
  -3  -1  13   -1.24    2.62 
  -3  -1  13    1.38    1.60 
  -3  -1  13    1.38    0.89 
  -3  -1  13   -7.54    4.73 
  -3  -1  13    5.49    1.74 
  -3  -1  13    1.68    0.60 
   2   1 -13    3.94    4.30 
   2   1 -13   17.76    7.21 
   2   1 -13   16.67    6.53 
   2   1 -13    7.10    3.36 
   2   1 -13   20.59    4.53 
   2   1 -13   11.71    7.28 
   2   1 -13   11.18    3.48 
  -2  -1  13    4.98    3.27 
  -2  -1  13    9.73    2.82 
  -2  -1  13   10.11    3.36 
  -2  -1  13    7.59    2.92 
  -2  -1  13    8.04    4.22 
   1   1 -13   38.90   12.41 
   1   1 -13   31.14   13.63 
   1   1 -13   52.01   13.15 
   1   1 -13   46.86   11.70 
   1   1 -13   52.89   11.72 
  -1  -1  13   32.33   11.47 
  -1  -1  13   34.01   11.64 
  -1  -1  13   33.81   11.43 
  -1  -1  13   49.45   12.40 
  -1  -1  13   43.84   11.74 
   0   1 -13   -0.56    1.96 
   0   1 -13   -1.23    1.20 
   0   1 -13   -0.12    1.34 
   0   1 -13    3.76    1.33 
   0  -1  13   -1.14    1.30 
   0  -1  13   -0.14    1.54 
  -1   1 -13   13.98    4.81 
  -1   1 -13   18.34    4.85 
   1  -1  13   14.40    4.96 
   1  -1  13   11.18    4.89 
  -2   1 -13    0.67    3.89 
  -2   1 -13    1.10    1.27 
  -2   1 -13   -5.22    5.97 
  -2   1 -13   -0.20    1.21 
  -2   1 -13    4.15    5.01 
  -2   1 -13    0.09    2.95 
  -2   1 -13    1.04    3.03 
   2  -1  13    4.63    3.74 
   2  -1  13   -0.71    2.80 
   2  -1  13    1.05    1.49 
   2  -1  13    2.13    1.73 
  -3   1 -13   17.74    4.40 
  -3   1 -13   -2.33    6.77 
  -3   1 -13    5.90    5.18 
  -3   1 -13    8.88    5.88 
   3  -1  13   14.32    5.78 
   3  -1  13   13.92    4.55 
   3  -1  13   14.43    4.59 
   3  -1  13    3.02    6.63 
  -4   1 -13    0.56    5.50 
  -4   1 -13    0.60    1.25 
  -4   1 -13   -0.47    1.22 
  -4   1 -13   -1.68    2.86 
   4  -1  13   -4.01    3.42 
   4  -1  13    2.08    2.10 
   4  -1  13   -2.17    2.00 
   4  -1  13  -14.76    4.82 
  -5   1 -13    4.58    2.03 
  -5   1 -13    6.79    2.18 
  -5   1 -13    7.87    3.92 
  -5   1 -13   -1.33    5.50 
   5  -1  13    2.23    2.70 
   5  -1  13    3.41    2.88 
   5  -1  13    3.58    5.71 
   5  -1  13   -2.37    3.96 
  -6   1 -13    0.00    3.08 
  -6   1 -13    3.91    5.72 
   6  -1  13   -3.09    5.50 
   6  -1  13    3.22    5.42 
  -7   1 -13   -0.25    4.56 
  -7   1 -13    3.14    3.06 
   7  -1  13    0.12    0.43 
   7  -1  13    4.14    5.43 
  -8   1 -13    2.36    4.28 
  -8   1 -13    1.34    2.64 
   8  -1  13    0.52    0.42 
   8  -1  13    3.60    4.95 
   8   0 -13    0.12    0.95 
  -8   0  13    2.98    3.48 
   7   0 -13   -0.98    2.56 
   7   0 -13    6.12    4.57 
   7   0 -13    0.19    1.26 
  -7   0  13    0.28    3.58 
  -7   0  13   -2.80    4.69 
   6   0 -13    0.00    3.07 
   6   0 -13    2.56    4.28 
   6   0 -13    0.18    1.34 
  -6   0  13    9.41    4.67 
  -6   0  13   -3.17    5.43 
  -6   0  13    1.57    0.58 
   5   0 -13    1.45    4.69 
   5   0 -13    0.55    1.49 
   5   0 -13    2.72    3.20 
   5   0 -13    1.08    1.85 
   5   0 -13    0.37    1.53 
   5   0 -13    6.35    5.96 
  -5   0  13   -0.58    1.53 
  -5   0  13   -4.32    4.87 
  -5   0  13   -2.25    1.39 
  -5   0  13    1.72    3.81 
  -5   0  13    0.31    0.25 
   4   0 -13    9.14    6.93 
   4   0 -13    9.57    5.07 
   4   0 -13    3.89    2.16 
   4   0 -13    3.39    2.45 
   4   0 -13    4.38    3.35 
   4   0 -13    3.30    1.77 
  -4   0  13    4.69    1.91 
  -4   0  13    1.91    1.91 
  -4   0  13    2.59    5.11 
  -4   0  13    3.37    1.09 
   3   0 -13    0.31    3.01 
   3   0 -13    5.06    2.16 
   3   0 -13   -1.77    5.49 
   3   0 -13    1.16    6.48 
   3   0 -13    2.99    2.24 
   3   0 -13    9.44    4.53 
  -3   0  13    2.78    3.14 
  -3   0  13    2.65    0.91 
  -3   0  13    4.80    2.03 
  -3   0  13   -8.19    4.51 
  -3   0  13    5.22    2.08 
   2   0 -13   -0.38    1.53 
   2   0 -13    1.57    2.85 
   2   0 -13    0.28    1.44 
  -2   0  13   -1.35    1.50 
  -2   0  13    0.66    1.38 
  -2   0  13    2.36    2.94 
   1   0 -13    1.30    1.68 
   1   0 -13   -0.27    1.26 
   1   0 -13    0.84    1.57 
  -1   0  13    0.95    1.37 
  -1   0  13   -0.01    1.26 
   0   0 -13    1.19    1.26 
   0   0 -13    0.02    1.32 
   0   0 -13    1.03    1.57 
   0   0 -13    1.95    2.06 
   0   0  13    1.53    1.38 
   0   0  13   -1.01    1.27 
  -1   0 -13    6.64    2.72 
  -1   0 -13    9.57    2.75 
   1   0  13    6.32    2.89 
   1   0  13    6.75    2.83 
  -2   0 -13   10.92    3.72 
  -2   0 -13   12.48    3.81 
   2   0  13   10.92    4.02 
   2   0  13    9.06    3.83 
  -3   0 -13    6.82    6.13 
  -3   0 -13   10.12    2.70 
  -3   0 -13    6.67    2.50 
  -3   0 -13    4.22    3.78 
  -3   0 -13    2.31    3.60 
   3   0  13    1.53    4.00 
   3   0  13    3.97    2.89 
   3   0  13   -2.22    4.97 
   3   0  13   13.88    3.09 
  -4   0 -13    7.36    3.87 
  -4   0 -13    3.87    5.66 
  -4   0 -13    4.67    1.96 
  -4   0 -13    3.28    1.86 
   4   0  13    3.01    5.44 
   4   0  13    3.07    2.79 
   4   0  13   12.45    4.61 
  -5   0 -13    0.26    2.81 
  -5   0 -13   -3.45    5.63 
  -5   0 -13   -0.95    1.18 
  -5   0 -13    2.11    1.54 
   5   0  13    3.42    3.76 
   5   0  13    0.31    5.63 
   5   0  13   -0.66    2.38 
  -6   0 -13    1.54    5.72 
  -6   0 -13    4.29    3.33 
   6   0  13    4.35    3.02 
   6   0  13   -4.05    4.97 
  -7   0 -13    0.99    2.97 
  -7   0 -13    1.49    5.20 
   7   0  13   -9.26    4.97 
   7   0  13    4.18    1.28 
  -8   0 -13    0.31    4.25 
  -8   0 -13    1.67    2.83 
   8   0  13    1.87    0.72 
   8   0  13    2.82    4.83 
  -9   0 -13    0.93    3.33 
  -9   0 -13    0.55    2.12 
   9   0  13   -2.71    3.15 
   9   0  13    0.06    0.31 
   8  -1 -13    0.68    1.10 
  -8   1  13   -0.46    4.35 
  -8   1  13   -1.03    3.29 
   7  -1 -13    8.83    3.51 
   7  -1 -13   12.34    5.61 
  -7   1  13   15.64    6.76 
  -7   1  13   26.11    6.29 
   6  -1 -13    2.14    1.74 
   6  -1 -13    5.60    3.50 
   6  -1 -13   -1.11    4.54 
  -6   1  13   11.83    5.88 
  -6   1  13    2.92    3.91 
   5  -1 -13    4.85    3.79 
   5  -1 -13    2.40    4.82 
   5  -1 -13    4.50    2.38 
   5  -1 -13    5.15    1.95 
  -5   1  13   -2.74    5.02 
  -5   1  13   -0.33    1.79 
  -5   1  13    4.38    1.95 
  -5   1  13    7.71    4.49 
   4  -1 -13   17.28    7.36 
   4  -1 -13    8.23    3.77 
   4  -1 -13    7.63    3.29 
   4  -1 -13   10.71    3.78 
   4  -1 -13   25.65    6.51 
   4  -1 -13    4.79    4.31 
  -4   1  13   13.08    6.87 
  -4   1  13    4.53    3.29 
  -4   1  13    6.90    3.98 
  -4   1  13   10.45    2.92 
  -4   1  13    8.14    3.41 
   3  -1 -13    5.29    6.59 
   3  -1 -13   -1.30    6.35 
   3  -1 -13    1.91    2.03 
   3  -1 -13    1.15    1.32 
   3  -1 -13    0.54    3.08 
   3  -1 -13   -1.84    1.35 
  -3   1  13   -0.70    2.78 
  -3   1  13   -1.21    1.23 
  -3   1  13    1.15    1.54 
  -3   1  13    5.11    5.23 
  -3   1  13    0.76    0.28 
   2  -1 -13    7.85    2.51 
   2  -1 -13    8.59    2.63 
  -2   1  13    4.37    2.34 
  -2   1  13    3.25    2.30 
   1  -1 -13   -0.13    1.33 
   1  -1 -13    0.03    1.18 
   1  -1 -13    3.02    1.60 
  -1   1  13   -2.55    1.21 
  -1   1  13    1.43    1.26 
   0  -1 -13    4.16    2.19 
   0  -1 -13    8.97    2.38 
   0   1  13    4.97    2.40 
   0   1  13    4.92    2.32 
  -1  -1 -13    0.41    1.12 
  -1  -1 -13   -0.27    1.26 
   1   1  13   -0.74    1.50 
   1   1  13    0.83    1.34 
  -2  -1 -13    0.63    1.15 
  -2  -1 -13   -1.10    1.28 
  -2  -1 -13    1.51    1.32 
   2   1  13    2.78    1.70 
   2   1  13    5.12    1.71 
  -3  -1 -13    0.60    1.05 
  -3  -1 -13    4.38    6.59 
  -3  -1 -13    1.62    1.28 
   3   1  13    0.02    1.58 
   3   1  13   -1.83    4.72 
   3   1  13   -2.64    1.57 
  -4  -1 -13    0.32    1.19 
  -4  -1 -13    8.03    3.17 
  -4  -1 -13    2.75    3.24 
  -4  -1 -13    8.07    5.48 
  -4  -1 -13    1.87    1.54 
   4   1  13   -1.21    5.46 
   4   1  13    3.16    3.58 
   4   1  13    4.11    2.10 
   4   1  13   -1.00    2.01 
  -5  -1 -13   -0.60    1.11 
  -5  -1 -13   -4.69    4.72 
  -5  -1 -13    2.63    1.59 
  -5  -1 -13   -1.95    2.85 
   5   1  13    1.94    5.08 
   5   1  13    1.19    2.28 
   5   1  13    0.79    3.22 
  -6  -1 -13    0.49    2.66 
  -6  -1 -13   -0.58    5.35 
  -6  -1 -13    2.53    1.58 
   6   1  13    2.80    2.60 
   6   1  13   -8.72    4.74 
   6   1  13    0.61    0.53 
  -7  -1 -13    4.12    5.42 
  -7  -1 -13    1.43    3.03 
   7   1  13    1.48    5.30 
   7   1  13    0.79    0.56 
  -8  -1 -13   -3.87    4.33 
  -8  -1 -13    0.38    2.50 
   8   1  13   -5.27    4.96 
   8   1  13    1.05    0.53 
  -9  -1 -13   -1.56    3.68 
  -9  -1 -13    0.86    2.27 
   9   1  13    2.82    3.60 
   9   1  13   -0.46    0.32 
   8  -2 -13    0.43    1.31 
  -8   2  13   -1.42    3.20 
  -8   2  13   -3.46    4.31 
   7  -2 -13    8.57    3.25 
  -7   2  13   14.75    5.21 
  -7   2  13    0.06    5.74 
   6  -2 -13   -1.65    1.61 
   6  -2 -13    3.25    4.83 
  -6   2  13   -1.10    4.89 
  -6   2  13   -0.78    3.51 
   5  -2 -13    7.08    2.22 
   5  -2 -13    6.88    2.49 
   5  -2 -13    9.30    5.36 
   5  -2 -13    2.06    3.25 
  -5   2  13    0.83    3.63 
  -5   2  13    0.89    2.03 
  -5   2  13    3.32    2.13 
  -5   2  13    6.99    6.00 
   4  -2 -13   10.40    6.17 
   4  -2 -13    1.79    2.21 
   4  -2 -13    0.85    1.69 
   4  -2 -13    5.75    4.71 
   4  -2 -13    0.92    1.59 
   4  -2 -13    1.69    2.96 
  -4   2  13    6.49    2.96 
  -4   2  13    4.28    3.59 
  -4   2  13    5.92    5.24 
  -4   2  13    1.80    1.81 
  -4   2  13    1.86    1.60 
   3  -2 -13   30.98    9.63 
   3  -2 -13   31.52    9.91 
   3  -2 -13   41.90   12.13 
   3  -2 -13   62.20   10.68 
   3  -2 -13   30.87    9.91 
  -3   2  13   30.18   11.41 
  -3   2  13   19.85   10.03 
  -3   2  13   23.30    9.72 
   2  -2 -13   15.78    4.03 
   2  -2 -13   18.43    4.12 
  -2   2  13    6.36    3.68 
  -2   2  13   10.31    3.80 
   1  -2 -13   28.21    8.07 
   1  -2 -13   22.83    7.98 
   1  -2 -13   28.72    8.06 
  -1   2  13   20.76    7.98 
   0  -2 -13    1.38    1.29 
   0  -2 -13    1.04    1.26 
   0   2  13    0.74    1.50 
   0   2  13    2.20    1.60 
  -1  -2 -13   -1.88    1.13 
  -1  -2 -13   -0.07    1.24 
   1   2  13   -0.25    1.29 
   1   2  13    1.78    1.34 
  -2  -2 -13    8.61    2.82 
  -2  -2 -13    7.87    2.94 
   2   2  13   12.71    3.18 
   2   2  13    4.10    2.88 
  -3  -2 -13   10.22    3.88 
  -3  -2 -13   11.43    3.94 
   3   2  13   14.34    4.29 
   3   2  13   12.52    4.38 
  -4  -2 -13    3.01    1.62 
  -4  -2 -13   -4.06    3.15 
  -4  -2 -13    7.34    5.66 
  -4  -2 -13    4.96    1.73 
   4   2  13    2.81    4.69 
   4   2  13    5.71    2.25 
   4   2  13    1.50    3.25 
   4   2  13   -0.78    2.41 
  -5  -2 -13    1.05    1.59 
  -5  -2 -13    0.90    5.20 
  -5  -2 -13    1.15    1.39 
  -5  -2 -13   -5.31    2.58 
   5   2  13   -1.05    2.43 
   5   2  13    1.53    4.78 
   5   2  13   -0.79    1.95 
   5   2  13    8.31    3.71 
  -6  -2 -13    1.58    1.54 
  -6  -2 -13   -2.10    2.76 
  -6  -2 -13    2.93    5.80 
   6   2  13   -5.87    4.61 
   6   2  13   -0.09    2.41 
   6   2  13    0.62    0.47 
  -7  -2 -13    0.65    2.94 
  -7  -2 -13   -3.72    4.94 
   7   2  13    1.10    0.58 
   7   2  13   -6.51    5.22 
  -8  -2 -13    4.85    4.91 
  -8  -2 -13    1.16    2.44 
   8   2  13    0.58    0.48 
   8   2  13   -4.65    4.37 
  -9  -2 -13   -1.07    2.17 
  -9  -2 -13   -2.41    3.91 
   9   2  13    0.15    0.34 
   9   2  13    2.84    3.94 
   8  -3 -13   -1.76    1.21 
   8  -3 -13   -1.58    3.30 
  -8   3  13    1.71    3.24 
  -8   3  13   -0.73    4.55 
   7  -3 -13    8.59    3.13 
  -7   3  13   -5.42    5.47 
  -7   3  13   13.16    5.13 
   6  -3 -13   -0.30    1.79 
   6  -3 -13    3.49    4.68 
  -6   3  13    0.24    3.55 
  -6   3  13   -1.05    4.99 
   5  -3 -13    1.85    2.02 
   5  -3 -13    3.32    2.02 
   5  -3 -13    0.57    4.34 
  -5   3  13    3.92    5.27 
  -5   3  13   11.77    4.23 
  -5   3  13    2.03    1.92 
   4  -3 -13    3.40    4.32 
   4  -3 -13   -0.42    1.79 
   4  -3 -13    1.16    1.65 
   4  -3 -13    4.33    2.13 
   4  -3 -13    2.53    2.88 
  -4   3  13   -1.54    4.81 
  -4   3  13    2.63    1.72 
  -4   3  13    0.61    1.54 
  -4   3  13    1.93    3.89 
  -4   3  13   -1.03    2.58 
   3  -3 -13   12.22    3.65 
   3  -3 -13    6.09    6.72 
   3  -3 -13   13.31    3.76 
   3  -3 -13    8.13    3.53 
   3  -3 -13   10.31    4.52 
  -3   3  13    8.25    6.30 
  -3   3  13   10.38    3.57 
  -3   3  13    7.09    3.46 
  -3   3  13   15.45    4.55 
   2  -3 -13    0.46    1.60 
   2  -3 -13    2.42    1.50 
  -2   3  13    1.19    1.60 
  -2   3  13    1.93    1.33 
   1  -3 -13   10.97    3.27 
   1  -3 -13   10.75    3.29 
   1  -3 -13    8.77    3.35 
  -1   3  13   11.71    3.39 
  -1   3  13    5.81    3.18 
   0  -3 -13    2.32    1.56 
   0  -3 -13    4.51    1.63 
   0   3  13    1.59    1.59 
   0   3  13    3.88    1.68 
  -1  -3 -13   25.99    6.28 
  -1  -3 -13   17.76    6.17 
   1   3  13   12.55    6.13 
   1   3  13   23.58    6.25 
  -2  -3 -13   -1.83    1.14 
  -2  -3 -13   -0.04    1.09 
  -2  -3 -13   -0.47    1.38 
   2   3  13    2.54    1.37 
   2   3  13   -1.29    1.36 
  -3  -3 -13    3.80    1.81 
  -3  -3 -13    5.13    1.86 
   3   3  13    3.58    2.25 
   3   3  13    4.20    2.12 
  -4  -3 -13   -0.88    1.03 
  -4  -3 -13   -1.42    4.59 
  -4  -3 -13    1.36    1.33 
  -4  -3 -13   -6.13    2.87 
   4   3  13   -1.68    1.82 
   4   3  13   -2.27    1.58 
   4   3  13   -3.95    1.78 
   4   3  13    0.14    3.03 
   4   3  13   -2.72    4.41 
  -5  -3 -13   13.59    4.57 
  -5  -3 -13    1.71    5.09 
  -5  -3 -13   12.91    6.90 
  -5  -3 -13   20.08    4.69 
   5   3  13   22.04    5.20 
   5   3  13    9.28    5.01 
   5   3  13   21.88    5.87 
   5   3  13    4.32    6.96 
   5   3  13   14.17    4.97 
  -6  -3 -13    1.69    4.93 
  -6  -3 -13   -0.36    1.59 
  -6  -3 -13   -1.30    2.88 
   6   3  13   -1.53    2.37 
   6   3  13    1.67    2.63 
   6   3  13   -1.94    5.59 
   6   3  13    0.37    0.46 
   6   3  13    0.42    1.94 
  -7  -3 -13    2.27    2.90 
  -7  -3 -13    3.35    5.19 
   7   3  13    2.62    0.94 
   7   3  13    1.02    5.20 
  -8  -3 -13    1.26    4.44 
  -8  -3 -13    0.06    2.56 
   8   3  13    0.84    0.51 
   8   3  13   -0.66    4.81 
  -9  -3 -13    0.19    4.02 
  -9  -3 -13   -0.92    2.21 
   9   3  13    0.28    0.36 
   9   3  13    0.68    4.06 
   8  -4 -13    4.46    3.91 
   8  -4 -13    6.25    2.37 
  -8   4  13    6.23    4.09 
  -8   4  13    2.79    4.66 
   7  -4 -13   -0.82    1.65 
   7  -4 -13   -0.68    3.92 
  -7   4  13    2.73    3.79 
  -7   4  13    0.38    5.13 
   6  -4 -13    4.14    4.51 
   6  -4 -13   -0.65    1.78 
  -6   4  13   -0.80    3.67 
  -6   4  13    2.57    5.23 
   5  -4 -13   25.52    7.01 
   5  -4 -13   14.16    4.41 
   5  -4 -13   10.64    4.23 
  -5   4  13    1.45    5.25 
  -5   4  13   10.43    6.75 
  -5   4  13   12.95    4.36 
   4  -4 -13    5.04    2.54 
   4  -4 -13    7.31    2.57 
   4  -4 -13    0.73    2.11 
  -4   4  13    0.29    2.65 
  -4   4  13    6.97    2.31 
  -4   4  13    2.58    5.12 
   3  -4 -13    2.52    1.99 
   3  -4 -13    1.88    1.79 
   3  -4 -13    5.22    1.98 
  -3   4  13   -1.83    2.35 
  -3   4  13    0.48    1.42 
  -3   4  13    4.37    1.87 
  -3   4  13   -4.93    4.60 
   2  -4 -13    5.84    2.65 
   2  -4 -13    9.01    2.83 
  -2   4  13    5.84    2.63 
  -2   4  13    6.60    2.65 
   1  -4 -13   18.20    6.61 
   1  -4 -13   27.45    6.69 
  -1   4  13   16.03    6.63 
  -1   4  13   23.10    6.73 
   0  -4 -13    0.81    1.31 
   0  -4 -13    0.40    1.25 
   0   4  13   -0.02    1.12 
   0   4  13    0.49    1.20 
  -1  -4 -13    0.19    1.29 
  -1  -4 -13    1.88    1.52 
   1   4  13    1.74    1.40 
   1   4  13    3.78    1.56 
  -2  -4 -13    0.23    1.18 
  -2  -4 -13   -0.77    1.21 
  -2  -4 -13   -1.52    1.44 
   2   4  13   -0.51    1.48 
   2   4  13   -0.03    1.39 
  -3  -4 -13   11.31    3.60 
  -3  -4 -13    9.87    3.47 
   3   4  13   10.62    3.64 
   3   4  13    8.40    3.69 
  -4  -4 -13    2.43    1.39 
  -4  -4 -13   -0.59    4.73 
  -4  -4 -13   -1.19    1.27 
  -4  -4 -13   -0.82    2.68 
   4   4  13   -0.12    1.84 
   4   4  13    1.23    2.35 
   4   4  13    3.90    3.19 
   4   4  13   -0.45    4.97 
   4   4  13    0.35    1.79 
  -5  -4 -13    3.80    2.34 
  -5  -4 -13    1.63    3.13 
  -5  -4 -13    4.80    2.23 
  -5  -4 -13    1.17    5.02 
   5   4  13    4.92    2.49 
   5   4  13    1.17    2.52 
   5   4  13    0.30    4.93 
   5   4  13    5.55    1.55 
   5   4  13    2.55    2.63 
   5   4  13    3.97    3.94 
  -6  -4 -13    0.78    2.69 
  -6  -4 -13   -0.08    1.61 
  -6  -4 -13    3.31    5.41 
   6   4  13    7.71    6.13 
   6   4  13   -3.04    1.85 
   6   4  13   -3.15    2.11 
   6   4  13    1.14    2.15 
   6   4  13    0.26    0.43 
  -7  -4 -13   -5.51    2.76 
  -7  -4 -13   -1.99    4.89 
   7   4  13    8.07    5.60 
   7   4  13    0.94    0.53 
   7   4  13   -0.43    1.92 
  -8  -4 -13   -3.69    4.70 
   8   4  13    0.19    0.47 
   8   4  13   -0.83    4.23 
  -9  -4 -13    4.56    4.54 
   9   4  13    1.69    0.67 
   9   4  13    0.95    4.40 
   8  -5 -13    2.08    3.63 
   8  -5 -13    0.48    1.18 
  -8   5  13   -0.88    4.23 
  -8   5  13    0.37    3.05 
   7  -5 -13   -4.12    4.00 
   7  -5 -13   -1.24    1.49 
  -7   5  13   -0.22    5.13 
  -7   5  13    1.53    3.81 
   6  -5 -13    4.62    4.97 
   6  -5 -13    2.79    2.20 
  -6   5  13    6.01    4.23 
  -6   5  13   -3.15    4.95 
   5  -5 -13   -0.79    1.79 
   5  -5 -13    3.15    4.86 
   5  -5 -13    0.36    1.97 
  -5   5  13    1.28    3.83 
  -5   5  13    0.53    2.15 
  -5   5  13    8.49    5.55 
   4  -5 -13   19.15    4.45 
   4  -5 -13   13.30    4.20 
   4  -5 -13    1.28    6.14 
   4  -5 -13   10.61    4.08 
  -4   5  13   12.49    6.57 
  -4   5  13   12.49    4.79 
  -4   5  13    7.29    3.97 
   3  -5 -13   19.87    5.32 
   3  -5 -13   14.24    5.09 
   3  -5 -13   16.07    5.14 
  -3   5  13    9.42    5.41 
  -3   5  13   14.74    5.15 
  -3   5  13    1.16    6.49 
   2  -5 -13    3.50    1.79 
   2  -5 -13    1.21    1.77 
  -2   5  13    1.95    1.81 
  -2   5  13    3.31    1.65 
   1  -5 -13    0.91    1.21 
   1  -5 -13    0.69    1.15 
  -1   5  13    1.22    1.56 
  -1   5  13   -0.37    1.22 
   0  -5 -13   18.03    5.09 
   0  -5 -13   21.20    5.07 
   0   5  13    8.57    4.98 
   0   5  13   16.54    5.07 
  -1  -5 -13   14.78    4.26 
  -1  -5 -13   15.14    4.19 
   1   5  13    9.96    4.19 
   1   5  13   10.23    4.19 
  -2  -5 -13    5.35    2.79 
  -2  -5 -13    9.44    2.76 
  -2  -5 -13    7.44    2.77 
   2   5  13    7.03    2.81 
   2   5  13    7.15    2.92 
  -3  -5 -13    4.64    2.33 
  -3  -5 -13    6.37    2.47 
   3   5  13    6.91    2.61 
   3   5  13    6.74    2.71 
  -4  -5 -13    0.93    1.50 
  -4  -5 -13    0.89    1.26 
  -4  -5 -13    0.12    4.49 
  -4  -5 -13   -0.09    2.76 
   4   5  13   -2.60    1.81 
   4   5  13    3.87    4.66 
   4   5  13    0.92    1.78 
   4   5  13    1.53    2.27 
   4   5  13    6.68    3.50 
  -5  -5 -13    2.46    2.06 
  -5  -5 -13    2.91    3.16 
  -5  -5 -13    6.59    2.31 
  -5  -5 -13    2.08    4.83 
   5   5  13    4.71    1.34 
   5   5  13    1.44    2.13 
   5   5  13    1.76    2.41 
   5   5  13    1.73    2.50 
   5   5  13    0.73    5.01 
  -6  -5 -13    5.21    3.00 
  -6  -5 -13    6.27    3.60 
  -6  -5 -13    8.65    6.09 
   6   5  13    1.84    3.46 
   6   5  13   -1.93    5.68 
   6   5  13    8.91    2.40 
   6   5  13    9.95    3.38 
   6   5  13    0.86    3.03 
  -7  -5 -13   -0.60    2.90 
  -7  -5 -13   -2.70    5.03 
   7   5  13    3.42    1.12 
   7   5  13    7.13    5.58 
   7   5  13    3.57    2.39 
  -8  -5 -13   -3.83    4.93 
  -8  -5 -13   -0.02    2.47 
   8   5  13   -0.95    1.71 
   8   5  13   -0.02    0.43 
   8   5  13    6.13    5.08 
  -9  -5 -13    0.55    4.06 
   9   5  13   -0.68    5.18 
   9   5  13   -0.66    0.35 
   8  -6 -13    1.56    1.20 
   8  -6 -13    3.02    3.69 
  -8   6  13    0.90    4.08 
  -8   6  13    4.73    3.20 
   7  -6 -13    1.17    1.68 
   7  -6 -13    3.22    4.70 
  -7   6  13    4.35    5.44 
  -7   6  13   12.63    3.97 
   6  -6 -13    3.15    5.28 
   6  -6 -13    0.78    1.77 
  -6   6  13    9.59    5.95 
  -6   6  13    2.83    4.02 
   5  -6 -13   -0.72    1.83 
   5  -6 -13   -0.87    1.97 
   5  -6 -13    3.28    4.92 
  -5   6  13    3.45    5.04 
  -5   6  13   -0.92    1.86 
   4  -6 -13    0.63    1.88 
   4  -6 -13    9.44    5.06 
   4  -6 -13    1.46    1.80 
   4  -6 -13    2.13    2.05 
  -4   6  13    6.57    3.02 
  -4   6  13    3.44    5.61 
  -4   6  13    0.49    1.77 
   3  -6 -13    2.61    1.76 
   3  -6 -13   -0.33    1.60 
   3  -6 -13   -1.34    1.69 
   3  -6 -13   -8.55    3.80 
  -3   6  13   -1.90    2.28 
  -3   6  13   -0.82    3.59 
  -3   6  13    2.72    4.71 
  -3   6  13    0.55    1.43 
   2  -6 -13   -0.33    1.41 
   2  -6 -13    0.85    2.04 
   2  -6 -13    0.30    1.45 
  -2   6  13    0.81    1.37 
   1  -6 -13    1.03    1.37 
   1  -6 -13    3.17    1.47 
  -1   6  13    0.43    1.41 
  -1   6  13    0.28    1.28 
   0  -6 -13    5.00    1.57 
   0  -6 -13    1.50    1.54 
   0   6  13    1.35    1.64 
   0   6  13    0.96    1.34 
  -1  -6 -13    1.91    1.29 
  -1  -6 -13    1.27    1.21 
  -1  -6 -13    2.41    1.56 
   1   6  13    1.78    1.45 
   1   6  13    0.54    1.42 
  -2  -6 -13    1.45    1.33 
  -2  -6 -13    1.08    1.28 
   2   6  13    1.40    1.56 
   2   6  13    0.34    1.51 
  -3  -6 -13    1.49    1.39 
  -3  -6 -13   -1.27    1.23 
   3   6  13    3.02    1.78 
   3   6  13   -0.17    1.57 
  -4  -6 -13   -3.20    4.74 
  -4  -6 -13    1.59    0.55 
  -4  -6 -13    0.91    2.38 
  -4  -6 -13    1.86    1.63 
  -4  -6 -13    0.64    1.82 
   4   6  13    6.58    5.16 
   4   6  13    1.59    0.62 
   4   6  13    0.83    2.39 
   4   6  13   -1.98    1.75 
   4   6  13    1.14    3.31 
   4   6  13    1.74    1.65 
  -5  -6 -13    5.24    2.15 
  -5  -6 -13    5.24    2.80 
  -5  -6 -13   -2.19    4.53 
  -5  -6 -13    1.89    1.04 
  -5  -6 -13    2.78    1.85 
   5   6  13   -2.95    5.07 
   5   6  13    1.84    2.29 
   5   6  13    3.66    2.12 
   5   6  13    1.58    2.50 
   5   6  13    5.26    1.11 
  -6  -6 -13   -0.71    1.76 
  -6  -6 -13   -1.38    5.04 
  -6  -6 -13    1.93    1.84 
  -6  -6 -13    0.20    0.39 
  -6  -6 -13    0.22    2.66 
   6   6  13    0.81    2.18 
   6   6  13   -0.20    4.92 
   6   6  13    2.54    2.09 
   6   6  13    0.81    2.23 
   6   6  13   -0.03    0.41 
  -7  -6 -13    2.72    2.92 
  -7  -6 -13    0.32    5.13 
   7   6  13   -4.69    5.07 
   7   6  13    1.99    2.29 
   7   6  13   -0.03    0.45 
  -8  -6 -13   -1.79    2.46 
  -8  -6 -13    2.01    4.93 
   8   6  13    2.53    4.93 
   8   6  13   -0.97    2.06 
   8   6  13   -0.34    0.42 
  -9  -6 -13   -3.46    2.03 
  -9  -6 -13    0.85    3.97 
   9   6  13    2.30    0.65 
   9   6  13   -1.57    1.68 
   8  -7 -13    1.48    1.04 
   8  -7 -13    6.67    4.14 
  -8   7  13   -2.05    3.67 
  -8   7  13    3.32    3.02 
   7  -7 -13   -4.77    4.30 
   7  -7 -13   -0.37    1.32 
  -7   7  13   -2.25    4.12 
  -7   7  13   -3.23    3.16 
   6  -7 -13    2.10    5.16 
   6  -7 -13   -0.17    1.52 
  -6   7  13   -2.44    3.50 
  -6   7  13   -5.75    4.53 
   5  -7 -13   -4.70    4.47 
   5  -7 -13   -0.96    1.95 
   5  -7 -13   -3.74    2.67 
   5  -7 -13   -2.87    1.71 
  -5   7  13    3.82    3.03 
  -5   7  13   -0.61    1.87 
  -5   7  13    1.24    5.09 
   4  -7 -13    3.57    2.37 
   4  -7 -13    7.37    2.39 
   4  -7 -13    4.47    2.39 
   4  -7 -13   10.00    5.41 
  -4   7  13   11.93    6.03 
  -4   7  13    4.83    3.30 
  -4   7  13    0.71    2.39 
   3  -7 -13   -1.01    1.80 
   3  -7 -13    1.04    1.60 
   3  -7 -13   -0.25    1.53 
   3  -7 -13   -2.90    4.13 
  -3   7  13    0.32    5.05 
  -3   7  13    0.30    2.41 
  -3   7  13    0.21    4.43 
  -3   7  13    2.22    1.81 
   2  -7 -13    1.59    1.54 
   2  -7 -13    0.26    1.65 
   2  -7 -13    1.22    1.57 
  -2   7  13    1.09    2.66 
  -2   7  13    0.89    1.43 
   1  -7 -13    3.14    1.89 
   1  -7 -13    9.11    2.17 
  -1   7  13    2.60    1.93 
   0  -7 -13    7.70    2.10 
   0  -7 -13    4.24    1.97 
   0   7  13    2.08    1.90 
   0   7  13    3.91    2.07 
  -1  -7 -13    0.53    1.30 
  -1  -7 -13    0.69    1.35 
  -1  -7 -13   -0.57    1.20 
   1   7  13    1.45    1.65 
   1   7  13    0.82    1.42 
  -2  -7 -13    2.01    1.39 
  -2  -7 -13    2.89    1.67 
   2   7  13    3.13    1.76 
   2   7  13    1.61    1.81 
  -3  -7 -13    4.15    1.71 
  -3  -7 -13    4.78    1.51 
  -3  -7 -13    6.21    3.68 
  -3  -7 -13    6.08    2.21 
  -3  -7 -13    7.17    2.21 
   3   7  13    2.41    2.35 
   3   7  13    5.94    2.51 
   3   7  13    1.97    2.93 
  -4  -7 -13   -0.60    1.73 
  -4  -7 -13    2.76    0.88 
  -4  -7 -13    2.96    1.25 
  -4  -7 -13    2.28    2.10 
  -4  -7 -13    3.51    2.74 
   4   7  13   -1.44    1.54 
   4   7  13    4.66    2.39 
   4   7  13    6.32    2.64 
   4   7  13    8.77    5.01 
   4   7  13    3.31    0.91 
   4   7  13    0.23    1.91 
   4   7  13   -2.58    3.06 
  -5  -7 -13    3.36    2.89 
  -5  -7 -13    8.09    5.33 
  -5  -7 -13   -0.62    1.86 
  -5  -7 -13    2.67    2.12 
  -5  -7 -13   -1.08    1.55 
  -5  -7 -13    1.43    0.43 
   5   7  13    0.50    0.51 
   5   7  13    4.41    2.42 
   5   7  13    1.26    5.02 
   5   7  13   -0.82    1.32 
   5   7  13   -2.53    2.11 
  -6  -7 -13    2.21    2.38 
  -6  -7 -13    3.22    1.45 
  -6  -7 -13    5.50    2.56 
  -6  -7 -13    5.93    3.17 
  -6  -7 -13    1.41    4.85 
   6   7  13   -4.07    5.10 
   6   7  13    4.81    2.55 
   6   7  13    4.68    2.81 
   6   7  13    5.90    1.49 
   6   7  13    9.59    2.95 
  -7  -7 -13    1.09    2.89 
  -7  -7 -13    0.28    0.38 
  -7  -7 -13   10.35    5.28 
   7   7  13    0.30    2.44 
   7   7  13   -0.02    0.44 
   7   7  13    4.52    5.34 
  -8  -7 -13   -1.27    2.42 
  -8  -7 -13    1.67    4.68 
   8   7  13   -0.42    2.21 
   8   7  13   -0.63    0.41 
   8   7  13   -5.57    4.31 
  -9  -7 -13   -0.07    4.31 
  -9  -7 -13   -2.50    1.91 
   9   7  13    0.08    0.36 
   9   7  13    1.10    1.81 
   9   7  13    1.74    2.51 
   8  -8 -13   -0.10    2.97 
  -8   8  13    0.12    3.50 
  -8   8  13    0.09    2.57 
   7  -8 -13    0.68    1.20 
   7  -8 -13    1.81    4.35 
  -7   8  13    1.19    4.70 
  -7   8  13    1.97    3.23 
   6  -8 -13    1.39    1.50 
   6  -8 -13    2.42    4.95 
  -6   8  13    0.29    3.47 
  -6   8  13   -0.03    5.32 
   5  -8 -13    9.20    6.18 
   5  -8 -13    8.97    3.00 
  -5   8  13   -9.50    5.06 
  -5   8  13    7.11    3.96 
   4  -8 -13    2.71    1.77 
   4  -8 -13   -4.58    4.44 
   4  -8 -13    0.14    1.72 
   4  -8 -13    2.68    1.97 
  -4   8  13    0.21    2.76 
  -4   8  13    2.38    2.15 
  -4   8  13    1.50    2.15 
  -4   8  13    8.45    5.60 
   3  -8 -13   -0.93    4.66 
   3  -8 -13    0.17    1.61 
   3  -8 -13   -0.41    1.74 
   3  -8 -13   -0.71    1.60 
  -3   8  13   -0.62    2.86 
  -3   8  13    1.50    1.91 
  -3   8  13    3.67    5.60 
  -3   8  13   -7.57    3.98 
  -3   8  13    1.38    2.18 
   2  -8 -13   46.30   10.88 
   2  -8 -13   20.79   11.79 
  -2   8  13   31.90   11.01 
  -2   8  13    9.39   11.73 
  -2   8  13   30.89   11.42 
  -2   8  13   22.89   12.06 
  -2   8  13   25.01   11.32 
   1  -8 -13    4.25    1.51 
   1  -8 -13    2.66    1.76 
   1  -8 -13    0.37    1.44 
  -1   8  13   -1.43    1.77 
  -1   8  13    4.06    2.17 
  -1   8  13    2.58    1.74 
  -1   8  13    8.42    3.13 
   0  -8 -13   10.49    2.93 
   0  -8 -13    9.31    2.93 
   0   8  13    8.54    3.32 
   0   8  13    4.87    2.83 
   0   8  13    5.77    3.54 
  -1  -8 -13   10.55    4.03 
  -1  -8 -13   10.34    4.26 
  -1  -8 -13   14.78    4.31 
  -1  -8 -13   17.79    4.33 
   1   8  13   11.16    4.39 
   1   8  13   11.53    4.40 
   1   8  13   23.14    4.83 
  -2  -8 -13   -1.46    1.40 
  -2  -8 -13    1.06    1.32 
  -2  -8 -13    0.68    0.82 
   2   8  13    1.15    1.69 
   2   8  13   -0.64    1.54 
   2   8  13   -0.17    1.34 
  -3  -8 -13    1.72    1.59 
  -3  -8 -13    0.72    2.32 
  -3  -8 -13    0.26    0.33 
  -3  -8 -13   -0.53    9.20 
  -3  -8 -13    1.77    1.29 
  -3  -8 -13    0.75    0.82 
   3   8  13    4.32    3.34 
   3   8  13    0.43    2.59 
   3   8  13   -5.41    3.98 
   3   8  13   -0.85    2.03 
   3   8  13   -1.08    1.43 
   3   8  13    0.59    1.79 
   3   8  13    0.34    0.41 
   3   8  13   -1.15    1.52 
  -4  -8 -13    6.09    2.73 
  -4  -8 -13    2.04    1.36 
  -4  -8 -13    8.45    2.32 
  -4  -8 -13    1.15    1.74 
  -4  -8 -13    2.41    1.88 
  -4  -8 -13    3.42    1.05 
   4   8  13    0.22    2.70 
   4   8  13    3.79    1.08 
   4   8  13    3.09    3.44 
   4   8  13    4.15    2.25 
   4   8  13    3.97    2.42 
   4   8  13    1.97    1.68 
   4   8  13    0.04    2.00 
   4   8  13    1.06    4.78 
  -5  -8 -13    5.27    1.68 
  -5  -8 -13    4.84    2.50 
  -5  -8 -13    2.08    1.89 
  -5  -8 -13    6.91    2.72 
  -5  -8 -13    4.09    3.11 
   5   8  13    3.81    3.03 
   5   8  13    1.61    2.21 
   5   8  13    4.31    2.74 
   5   8  13    3.30    5.41 
   5   8  13    2.09    2.50 
   5   8  13    7.80    1.70 
  -6  -8 -13    0.44    0.90 
  -6  -8 -13   -0.32    0.34 
  -6  -8 -13    2.11    1.98 
  -6  -8 -13   -2.53    2.81 
  -6  -8 -13   -0.86    2.21 
  -6  -8 -13    1.48    5.14 
   6   8  13    1.83    2.66 
   6   8  13   -0.43    1.27 
   6   8  13    2.65    2.81 
   6   8  13   -0.37    4.93 
   6   8  13    1.12    2.12 
   6   8  13    0.18    0.41 
  -7  -8 -13   -3.18    4.70 
  -7  -8 -13   -0.77    2.57 
  -7  -8 -13   -1.42    0.36 
   7   8  13    1.86    2.44 
   7   8  13   -5.29    4.76 
   7   8  13   -0.01    0.42 
   7   8  13   -0.97    2.85 
  -8  -8 -13    1.15    4.94 
  -8  -8 -13   -0.24    0.34 
  -8  -8 -13    1.92    2.35 
   8   8  13   -5.97    3.91 
   8   8  13    1.21    2.12 
   8   8  13   -0.41    0.39 
   8   8  13   -2.28    2.45 
  -9  -8 -13   -1.43    1.88 
  -9  -8 -13    1.61    3.86 
   9   8  13    0.94    0.43 
   9   8  13    4.78    2.44 
   9   8  13   -0.45    1.70 
   7  -9 -13    0.94    3.62 
  -7   9  13   -0.26    2.91 
  -7   9  13    2.13    4.27 
   6  -9 -13   -1.52    4.94 
   6  -9 -13    4.81    1.96 
  -6   9  13   -1.80    4.64 
   5  -9 -13    2.57    5.06 
   5  -9 -13    2.84    1.83 
  -5   9  13    1.08    2.90 
  -5   9  13   -2.90    5.17 
   4  -9 -13   14.02    5.47 
   4  -9 -13   18.14    5.58 
   4  -9 -13   14.24    5.54 
   4  -9 -13    4.58    7.05 
  -4   9  13   19.63    5.78 
  -4   9  13    6.74    7.39 
  -4   9  13   19.53    5.77 
  -4   9  13   22.08    6.38 
   3  -9 -13    2.69    1.86 
   3  -9 -13    3.41    1.94 
   3  -9 -13   -2.17    4.84 
   3  -9 -13    1.24    2.06 
  -3   9  13    6.31    3.44 
  -3   9  13    1.31    2.03 
  -3   9  13    1.17    4.99 
  -3   9  13   -2.96    4.60 
  -3   9  13    6.18    2.57 
   2  -9 -13    5.27    2.11 
   2  -9 -13    3.09    1.91 
   2  -9 -13    5.38    5.30 
   2  -9 -13    6.48    2.39 
  -2   9  13    0.44    4.56 
  -2   9  13   -2.27    3.16 
  -2   9  13    2.25    2.45 
  -2   9  13    6.95    2.61 
  -2   9  13    2.76    3.53 
  -2   9  13    4.62    5.64 
   1  -9 -13   32.72    9.47 
   1  -9 -13   31.59    9.40 
   1  -9 -13   33.57    9.37 
   1  -9 -13   27.86    9.08 
  -1   9  13   23.44   10.48 
  -1   9  13   28.23    9.28 
  -1   9  13   21.04    9.97 
  -1   9  13   48.65   10.24 
  -1   9  13   35.50    9.56 
  -1   9  13   23.18    9.43 
   0  -9 -13    8.00    2.15 
   0  -9 -13    3.06    2.17 
   0  -9 -13    4.87    2.08 
   0  -9 -13    5.65    1.55 
   0  -9 -13    3.07    1.72 
   0   9  13    0.80    4.39 
   0   9  13    6.51    2.82 
   0   9  13    4.66    2.31 
   0   9  13    3.27    3.31 
   0   9  13    5.12    2.21 
   0   9  13    2.32    3.52 
  -1  -9 -13    1.79    1.51 
  -1  -9 -13    2.60    1.38 
  -1  -9 -13    1.19    0.59 
  -1  -9 -13    1.70    0.99 
  -1  -9 -13    0.75    1.29 
  -1  -9 -13   19.90    7.28 
   1   9  13    0.65    4.41 
   1   9  13    2.57    3.51 
   1   9  13    3.85    2.27 
   1   9  13   -0.43    1.44 
   1   9  13    3.66    4.60 
   1   9  13    1.27    1.67 
  -2  -9 -13    0.86    1.13 
  -2  -9 -13   -4.35    2.50 
  -2  -9 -13    2.45    0.84 
  -2  -9 -13    3.54    4.62 
  -2  -9 -13    1.00    1.44 
  -2  -9 -13    3.60    1.67 
   2   9  13    0.84    3.20 
   2   9  13    1.34    2.09 
   2   9  13    2.26    1.77 
   2   9  13    2.75    1.82 
   2   9  13    2.17    3.04 
   2   9  13    5.17    2.59 
   2   9  13    2.99    0.85 
   2   9  13   -0.64    4.62 
   2   9  13   12.08    2.94 
   2   9  13    6.28    3.77 
  -3  -9 -13    7.02    3.94 
  -3  -9 -13   15.74    6.16 
  -3  -9 -13   11.72    3.77 
  -3  -9 -13   16.20    4.28 
  -3  -9 -13    1.43    4.32 
  -3  -9 -13   11.99    3.64 
  -3  -9 -13   14.54    4.23 
   3   9  13    6.59    4.13 
   3   9  13   18.29    4.74 
   3   9  13    8.42    4.12 
   3   9  13    6.60    4.00 
   3   9  13    1.36    5.06 
   3   9  13   19.67    4.70 
   3   9  13    9.56    6.04 
   3   9  13   13.01    3.64 
   3   9  13   18.70    5.67 
   3   9  13   13.40    4.41 
  -4  -9 -13   -0.80    2.35 
  -4  -9 -13   -0.08    0.40 
  -4  -9 -13    0.03    0.92 
  -4  -9 -13    2.58    1.61 
  -4  -9 -13    5.15    5.16 
  -4  -9 -13   -0.33    1.81 
  -4  -9 -13    1.25    1.93 
   4   9  13   -2.05    2.67 
   4   9  13   -0.96    1.56 
   4   9  13    6.74    1.98 
   4   9  13    5.10    3.68 
   4   9  13    1.61    2.83 
   4   9  13   -1.07    4.50 
   4   9  13    1.14    2.00 
   4   9  13    0.01    3.62 
   4   9  13    3.35    2.12 
   4   9  13    3.12    3.33 
   4   9  13    1.84    0.52 
  -5  -9 -13   -0.60    5.25 
  -5  -9 -13   -0.98    0.91 
  -5  -9 -13   -1.14    2.08 
  -5  -9 -13    0.44    1.99 
  -5  -9 -13   -0.68    0.31 
  -5  -9 -13   -0.71    2.51 
   5   9  13   -1.09    2.80 
   5   9  13    3.35    2.16 
   5   9  13    0.70    1.51 
   5   9  13    3.40    3.68 
   5   9  13    2.15    3.10 
   5   9  13    0.12    1.93 
   5   9  13   -0.26    0.38 
   5   9  13    3.05    5.50 
  -6  -9 -13    0.16    0.95 
  -6  -9 -13    1.03    2.25 
  -6  -9 -13    1.11    5.74 
  -6  -9 -13    0.21    2.80 
  -6  -9 -13    1.56    0.46 
   6   9  13   -5.17    4.51 
   6   9  13    0.69    1.97 
   6   9  13   -0.96    2.98 
   6   9  13    1.31    2.54 
   6   9  13    6.71    2.66 
   6   9  13    0.22    0.51 
   6   9  13    0.83    1.47 
  -7  -9 -13   -0.07    0.43 
  -7  -9 -13    0.24    2.78 
  -7  -9 -13   -1.84    4.69 
  -7  -9 -13    1.83    0.95 
   7   9  13    0.98    0.50 
   7   9  13    0.77    4.65 
   7   9  13    3.54    3.00 
   7   9  13    0.54    1.27 
   7   9  13    3.20    2.55 
  -8  -9 -13    0.27    0.36 
  -8  -9 -13    5.44    4.78 
  -8  -9 -13    0.30    2.45 
   8   9  13   -0.77    2.41 
   8   9  13    3.15    2.27 
   8   9  13    1.06    4.39 
   8   9  13   -0.26    0.35 
  -9  -9 -13   -0.34    1.98 
  -9  -9 -13    3.93    3.65 
   9   9  13    1.52    0.55 
   9   9  13    1.72    1.75 
   9   9  13   -0.83    2.05 
   7 -10 -13   -1.80    3.23 
  -7  10  13   -1.15    3.97 
   6 -10 -13   -0.51    4.51 
  -6  10  13    3.70    5.11 
   5 -10 -13    8.06    2.97 
   5 -10 -13    6.49    5.43 
  -5  10  13    9.74    6.28 
  -5  10  13   10.92    4.08 
   4 -10 -13   -4.64    4.61 
   4 -10 -13    4.80    1.87 
  -4  10  13   -3.44    5.00 
  -4  10  13   -0.14    3.02 
   3 -10 -13    4.77    5.91 
   3 -10 -13    9.00    3.39 
   3 -10 -13   11.10    3.27 
   3 -10 -13   12.34    3.70 
  -3  10  13    5.85    3.47 
  -3  10  13    7.90    3.47 
  -3  10  13    0.80    5.25 
  -3  10  13   -4.73    5.50 
  -3  10  13    7.52    4.11 
   2 -10 -13    5.63    2.49 
   2 -10 -13    3.85    5.48 
   2 -10 -13    7.66    3.01 
   2 -10 -13   12.42    2.93 
   2 -10 -13   18.00    3.45 
  -2  10  13   -9.31    5.67 
  -2  10  13    3.73    4.21 
  -2  10  13   19.67    3.56 
  -2  10  13    4.32    5.25 
  -2  10  13    3.73    3.92 
  -2  10  13   15.75    3.46 
   1 -10 -13   -0.01    1.56 
   1 -10 -13    1.59    0.61 
   1 -10 -13    1.69    1.74 
   1 -10 -13    0.55    1.38 
  -1  10  13    5.25    3.27 
  -1  10  13    3.06    1.85 
  -1  10  13    1.90    2.21 
  -1  10  13    3.52    3.16 
  -1  10  13   15.12    4.94 
  -1  10  13    1.28    1.53 
   0 -10 -13   12.95    2.77 
   0 -10 -13    7.22    2.86 
   0 -10 -13   10.75    2.89 
   0 -10 -13    5.87    2.32 
   0 -10 -13   14.86    2.93 
   0 -10 -13    4.32    2.48 
   0  10  13    4.31    3.98 
   0  10  13   21.07    3.65 
   0  10  13   -1.39    4.81 
   0  10  13    9.64    3.08 
   0  10  13    5.78    2.78 
   0  10  13    3.04    4.78 
   0  10  13    9.42    4.25 
   0  10  13   13.94    3.05 
  -1 -10 -13    8.01    4.88 
  -1 -10 -13    6.55    1.93 
  -1 -10 -13   10.39    2.39 
  -1 -10 -13    3.87    1.69 
  -1 -10 -13    6.48    2.30 
  -1 -10 -13    3.92    2.27 
   1  10  13    2.89    2.33 
   1  10  13   16.59    5.52 
   1  10  13   10.33    4.22 
   1  10  13    3.24    2.36 
   1  10  13   10.08    3.68 
   1  10  13    6.50    2.43 
   1  10  13   14.28    3.11 
   1  10  13    8.95    4.95 
   1  10  13    4.11    3.73 
  -2 -10 -13   22.35    3.94 
  -2 -10 -13    4.44    3.30 
  -2 -10 -13   14.71    3.73 
  -2 -10 -13    9.13    5.30 
  -2 -10 -13    9.03    3.18 
   2  10  13    8.81    3.63 
   2  10  13    6.90    3.67 
   2  10  13   12.85    5.01 
   2  10  13    3.90    5.62 
   2  10  13   23.46    4.71 
   2  10  13    5.54    5.01 
   2  10  13   18.08    3.95 
   2  10  13   11.84    3.19 
   2  10  13   23.09    4.47 
   2  10  13    4.27    4.66 
  -3 -10 -13   -0.49    0.85 
  -3 -10 -13    0.70    1.73 
  -3 -10 -13   -1.54    2.28 
  -3 -10 -13    3.89    4.96 
  -3 -10 -13   -0.19    1.25 
  -3 -10 -13    0.24    0.32 
  -3 -10 -13   -1.43    1.52 
   3  10  13    1.23    1.61 
   3  10  13   -0.67    0.35 
   3  10  13   -2.03    1.68 
   3  10  13   -2.01    2.54 
   3  10  13   -5.60    3.46 
   3  10  13   -0.08    1.48 
   3  10  13    5.05    2.86 
   3  10  13   -8.55    4.52 
   3  10  13    1.60    3.68 
   3  10  13   -0.29    1.81 
   3  10  13    0.60    2.91 
  -4 -10 -13    4.45    5.11 
  -4 -10 -13    0.43    0.33 
  -4 -10 -13   -0.29    1.39 
  -4 -10 -13    0.31    1.66 
  -4 -10 -13    0.77    0.92 
  -4 -10 -13    3.35    2.49 
  -4 -10 -13    1.12    2.07 
   4  10  13    7.69    3.84 
   4  10  13   -0.34    1.78 
   4  10  13   -0.18    0.38 
   4  10  13    0.87    1.93 
   4  10  13   -0.30    1.71 
   4  10  13   -1.73    3.22 
   4  10  13    0.47    1.42 
   4  10  13   -2.05    3.34 
   4  10  13   -4.15    4.92 
   4  10  13    0.55    2.62 
   4  10  13   -6.17    2.89 
  -5 -10 -13   -1.15    2.49 
  -5 -10 -13    0.02    1.95 
  -5 -10 -13   -0.10    1.91 
  -5 -10 -13    1.03    4.83 
  -5 -10 -13   -0.95    0.86 
  -5 -10 -13   -0.22    0.33 
   5  10  13    1.77    2.21 
   5  10  13    6.08    3.47 
   5  10  13   -7.04    4.30 
   5  10  13   -0.71    2.10 
   5  10  13    1.11    3.59 
   5  10  13    3.02    1.99 
   5  10  13   -1.68    2.75 
   5  10  13    0.28    1.52 
   5  10  13   -0.89    3.14 
   5  10  13   -0.42    0.43 
  -6 -10 -13    0.56    1.10 
  -6 -10 -13    3.55    4.82 
  -6 -10 -13    1.99    0.73 
  -6 -10 -13    1.55    2.88 
   6  10  13   -0.29    3.07 
   6  10  13    1.94    5.40 
   6  10  13    2.99    1.53 
   6  10  13    2.23    0.78 
   6  10  13    2.72    2.57 
   6  10  13    1.54    3.53 
  -7 -10 -13   -0.67    2.64 
  -7 -10 -13    0.00    0.89 
  -7 -10 -13    0.09    0.38 
   7  10  13   -0.10    1.20 
   7  10  13    1.88    3.09 
   7  10  13    2.50    2.38 
   7  10  13    0.81    0.45 
   7  10  13   -3.89    2.72 
   7  10  13    3.59    5.20 
  -8 -10 -13   -1.93    4.08 
  -8 -10 -13    0.98    0.46 
  -8 -10 -13    4.37    2.45 
   8  10  13    5.89    2.24 
   8  10  13    0.63    0.46 
   8  10  13   -1.75    2.33 
   8  10  13    0.68    1.11 
  -9 -10 -13    0.54    1.84 
  -9 -10 -13    0.05    0.23 
  -9 -10 -13   -2.20    3.26 
   9  10  13   -0.34    1.58 
   9  10  13    1.74    2.11 
   9  10  13    0.06    0.23 
   7 -11 -13   -2.21    2.65 
  -7  11  13   -0.61    3.77 
   6 -11 -13   -0.50    3.72 
  -6  11  13   -2.40    4.47 
   5 -11 -13    0.40    4.43 
  -5  11  13   -2.82    2.43 
  -5  11  13    1.78    5.07 
   4 -11 -13   -1.07    4.32 
   4 -11 -13   -1.06    1.22 
  -4  11  13   -3.14    5.27 
  -4  11  13   -0.50    2.90 
  -4  11  13    0.66    3.89 
   3 -11 -13   -1.12    4.55 
   3 -11 -13   -1.11    1.26 
   3 -11 -13   -0.32    2.51 
  -3  11  13    3.23    3.00 
  -3  11  13   -0.04    2.51 
  -3  11  13   -0.71    4.70 
  -3  11  13    3.09    5.38 
  -3  11  13   -0.49    3.70 
  -3  11  13    0.26    2.69 
   2 -11 -13    9.33    2.66 
   2 -11 -13    8.13    3.14 
   2 -11 -13    8.77    5.68 
   2 -11 -13    2.27    2.92 
   2 -11 -13   11.35    3.40 
  -2  11  13   14.36    4.55 
  -2  11  13   16.35    4.79 
  -2  11  13    8.81    5.64 
  -2  11  13   14.85    3.76 
  -2  11  13   12.65    6.73 
  -2  11  13   19.41    5.07 
  -2  11  13    5.79    3.20 
   1 -11 -13    2.23    0.81 
   1 -11 -13    2.13    1.50 
   1 -11 -13    5.50    1.98 
   1 -11 -13    1.82    1.68 
   1 -11 -13    2.94    1.15 
  -1  11  13    0.55    1.65 
  -1  11  13    3.73    3.31 
  -1  11  13    6.56    4.84 
  -1  11  13    5.17    3.43 
  -1  11  13    1.59    1.77 
  -1  11  13    7.76    4.33 
  -1  11  13   -0.08    2.21 
   0 -11 -13    4.47    2.89 
   0 -11 -13   16.00    3.21 
   0 -11 -13    8.26    3.21 
   0 -11 -13   16.45    3.36 
   0 -11 -13   10.16    2.77 
   0 -11 -13    7.17    5.51 
   0 -11 -13   10.44    3.24 
   0  11  13    8.94    4.90 
   0  11  13    7.42    4.33 
   0  11  13    1.18    5.94 
   0  11  13   16.94    3.51 
   0  11  13   10.94    3.74 
   0  11  13    3.37    3.16 
   0  11  13    7.59    4.48 
   0  11  13   -3.49    5.07 
   0  11  13    7.88    3.27 
  -1 -11 -13    5.37    1.92 
  -1 -11 -13    2.88    0.87 
  -1 -11 -13    1.93    1.60 
  -1 -11 -13    3.99    1.81 
  -1 -11 -13    2.84    1.22 
  -1 -11 -13    2.79    1.81 
  -1 -11 -13    3.22    4.68 
   1  11  13    1.61    0.88 
   1  11  13    4.25    5.27 
   1  11  13    3.01    2.05 
   1  11  13    2.81    1.79 
   1  11  13    1.23    1.78 
   1  11  13    7.10    2.81 
   1  11  13    1.99    3.50 
   1  11  13    7.50    3.45 
   1  11  13    3.53    3.75 
   1  11  13    1.92    4.12 
   1  11  13    3.68    2.00 
  -2 -11 -13    4.97    1.96 
  -2 -11 -13    2.71    1.24 
  -2 -11 -13    9.15    4.58 
  -2 -11 -13    0.84    1.61 
  -2 -11 -13    2.55    0.86 
   2  11  13   -0.41    3.33 
   2  11  13   -0.04    1.87 
   2  11  13    5.11    4.09 
   2  11  13    7.76    2.90 
   2  11  13    0.77    1.86 
   2  11  13    2.23    0.88 
   2  11  13   -1.02    3.41 
   2  11  13    3.01    1.89 
   2  11  13    4.71    4.90 
  -3 -11 -13   -0.88    1.90 
  -3 -11 -13   -1.41    1.16 
  -3 -11 -13   -5.31    1.60 
  -3 -11 -13   -0.24    0.31 
  -3 -11 -13    8.46    4.78 
  -3 -11 -13    1.57    0.94 
  -3 -11 -13    5.33    4.28 
   3  11  13   -0.32    4.61 
   3  11  13   -0.04    1.49 
   3  11  13    0.37    0.41 
   3  11  13    5.00    2.90 
   3  11  13    4.59    3.76 
   3  11  13   -0.37    3.27 
   3  11  13   -0.73    1.42 
   3  11  13   -1.58    3.53 
   3  11  13    1.40    2.00 
  -4 -11 -13    0.48    0.90 
  -4 -11 -13    2.07    2.67 
  -4 -11 -13    5.63    4.79 
  -4 -11 -13   -1.82    1.29 
  -4 -11 -13    1.47    1.79 
  -4 -11 -13    0.35    0.40 
  -4 -11 -13    2.90    2.48 
   4  11  13    5.60    2.16 
   4  11  13   11.62    5.87 
   4  11  13   -2.58    2.77 
   4  11  13    4.12    2.13 
   4  11  13   -0.89    1.75 
   4  11  13   -0.25    3.50 
   4  11  13    1.25    3.63 
   4  11  13    0.56    2.79 
   4  11  13   -0.88    1.42 
   4  11  13    1.07    0.49 
   4  11  13   -0.95    3.06 
  -5 -11 -13    0.84    4.50 
  -5 -11 -13   -0.38    0.90 
  -5 -11 -13   -3.58    2.39 
  -5 -11 -13    0.49    0.35 
   5  11  13   -0.80    0.39 
   5  11  13    1.47    2.98 
   5  11  13    1.06    2.42 
   5  11  13    5.03    5.28 
   5  11  13    3.51    3.89 
   5  11  13   -0.62    1.34 
   5  11  13    2.12    2.58 
  -6 -11 -13   -0.33    0.90 
  -6 -11 -13    2.49    4.30 
  -6 -11 -13   -0.14    0.36 
  -6 -11 -13   -1.81    2.64 
   6  11  13    0.71    1.36 
   6  11  13   -1.41    0.39 
   6  11  13    1.52    2.89 
   6  11  13    1.59    2.61 
   6  11  13    8.34    5.71 
   6  11  13   -1.62    3.41 
  -7 -11 -13   -0.72    0.81 
  -7 -11 -13   -2.19    2.39 
  -7 -11 -13   -0.02    0.36 
   7  11  13   -3.18    2.74 
   7  11  13   -0.90    0.36 
   7  11  13   -1.32    1.22 
   7  11  13    2.71    3.03 
   7  11  13    2.05    2.25 
   7  11  13   -2.26    4.58 
  -8 -11 -13    0.36    2.11 
  -8 -11 -13    0.14    0.35 
  -8 -11 -13   -1.01    0.83 
   8  11  13    2.10    2.58 
   8  11  13   -0.75    1.89 
   8  11  13    0.64    1.05 
   8  11  13   -0.33    0.33 
   8  11  13    3.97    2.82 
   6 -12 -13    0.34    3.26 
  -6  12  13    1.72    4.12 
   5 -12 -13    0.70    3.22 
   5 -12 -13    3.88    3.94 
  -5  12  13   -0.61    4.38 
  -5  12  13   -3.39    3.02 
  -5  12  13    1.16    2.55 
   4 -12 -13   -1.96    4.32 
   4 -12 -13   -0.70    3.38 
  -4  12  13   -0.65    2.61 
  -4  12  13    0.88    3.71 
  -4  12  13    3.74    5.41 
   3 -12 -13    0.95    4.22 
   3 -12 -13   -0.59    1.16 
  -3  12  13   -1.40    4.17 
  -3  12  13    0.82    2.78 
  -3  12  13   -0.78    4.88 
  -3  12  13    1.64    3.53 
   2 -12 -13    3.61    2.20 
   2 -12 -13   -0.61    2.09 
   2 -12 -13   -0.77    4.08 
   2 -12 -13    0.31    1.40 
   2 -12 -13    1.73    0.56 
  -2  12  13    5.59    3.20 
  -2  12  13   -2.89    3.49 
  -2  12  13    2.94    2.86 
  -2  12  13   -0.68    3.38 
  -2  12  13   -1.13    5.03 
  -2  12  13   -5.79    3.71 
  -2  12  13   -5.52    2.63 
   1 -12 -13    0.01    1.16 
   1 -12 -13    0.57    0.81 
   1 -12 -13   -1.88    1.35 
   1 -12 -13    0.15    0.35 
   1 -12 -13    0.50    1.59 
  -1  12  13   -2.01    1.49 
  -1  12  13   -7.47    4.25 
  -1  12  13   -4.20    2.68 
  -1  12  13    2.89    4.14 
  -1  12  13    2.31    3.74 
  -1  12  13    1.40    3.28 
  -1  12  13   -1.68    2.35 
  -1  12  13   -1.95    1.55 
   0 -12 -13    2.37    0.96 
   0 -12 -13    4.07    1.88 
   0 -12 -13    2.96    1.79 
   0 -12 -13    8.96    4.88 
   0 -12 -13    1.00    1.82 
   0 -12 -13    2.26    1.66 
   0 -12 -13    3.49    1.28 
   0  12  13    2.30    2.22 
   0  12  13    7.01    3.63 
   0  12  13    5.20    2.49 
   0  12  13   -1.41    4.53 
   0  12  13    2.46    1.94 
   0  12  13    5.48    1.89 
   0  12  13    0.83    4.07 
   0  12  13    2.97    3.49 
   0  12  13    3.03    1.97 
   0  12  13    2.53    0.98 
   0  12  13   12.93    4.30 
  -1 -12 -13    3.96    4.54 
  -1 -12 -13    1.02    1.56 
  -1 -12 -13    0.02    1.40 
  -1 -12 -13    0.91    0.88 
  -1 -12 -13   -1.39    1.64 
  -1 -12 -13    0.13    0.35 
   1  12  13    7.82    2.74 
   1  12  13   -2.36    3.56 
   1  12  13    4.23    4.88 
   1  12  13   -0.54    3.42 
   1  12  13   -1.28    1.51 
   1  12  13   -1.79    1.52 
   1  12  13   -2.16    1.37 
   1  12  13    2.02    1.88 
   1  12  13    0.40    0.36 
   1  12  13    1.16    3.30 
   1  12  13   -1.21    3.95 
  -2 -12 -13    1.03    0.44 
  -2 -12 -13   -1.97    1.49 
  -2 -12 -13    0.94    1.34 
  -2 -12 -13   -0.07    0.92 
  -2 -12 -13    0.99    4.16 
   2  12  13    2.59    2.00 
   2  12  13    7.11    2.57 
   2  12  13    4.19    3.95 
   2  12  13   -0.98    1.39 
   2  12  13    1.04    0.48 
   2  12  13    1.75    1.60 
   2  12  13    0.69    3.27 
   2  12  13   -1.28    4.56 
   2  12  13    0.67    1.54 
   2  12  13   -3.12    3.12 
  -3 -12 -13    8.08    4.51 
  -3 -12 -13    1.59    1.47 
  -3 -12 -13    1.69    2.17 
  -3 -12 -13    0.92    0.97 
  -3 -12 -13    0.53    0.47 
  -3 -12 -13   -3.91    1.68 
   3  12  13    5.73    2.67 
   3  12  13    0.95    1.69 
   3  12  13    2.35    1.55 
   3  12  13    3.89    3.88 
   3  12  13   -3.75    2.94 
   3  12  13   -2.35    4.44 
   3  12  13    0.95    0.49 
   3  12  13   -2.68    3.10 
   3  12  13    3.65    2.04 
  -4 -12 -13    7.50    4.52 
  -4 -12 -13    2.59    0.87 
  -4 -12 -13    4.99    2.91 
  -4 -12 -13    0.74    2.02 
  -4 -12 -13    1.13    2.30 
  -4 -12 -13    1.14    2.97 
  -4 -12 -13    5.11    1.29 
   4  12  13    0.00    3.58 
   4  12  13    3.59    1.67 
   4  12  13    8.09    4.11 
   4  12  13    2.41    3.24 
   4  12  13    4.98    5.23 
   4  12  13    1.76    2.80 
   4  12  13   -3.87    2.68 
   4  12  13    5.13    2.92 
   4  12  13   -4.76    4.21 
   4  12  13    1.80    0.89 
  -5 -12 -13    1.40    0.64 
  -5 -12 -13    0.26    2.45 
  -5 -12 -13    2.56    4.43 
  -5 -12 -13    2.14    1.08 
   5  12  13    9.83    5.37 
   5  12  13    2.03    1.53 
   5  12  13    3.22    3.23 
   5  12  13    0.70    2.66 
   5  12  13   -3.94    3.59 
   5  12  13    1.76    0.70 
  -6 -12 -13    0.06    0.35 
  -6 -12 -13   -0.48    0.83 
  -6 -12 -13    0.86    2.59 
  -6 -12 -13    0.61    4.46 
   6  12  13   -1.58    4.90 
   6  12  13    2.54    1.35 
   6  12  13    2.93    2.88 
   6  12  13    4.38    3.49 
   6  12  13   -0.68    2.19 
   6  12  13   -1.07    0.38 
  -7 -12 -13   -0.02    0.78 
  -7 -12 -13    1.71    2.43 
  -7 -12 -13   -0.02    0.34 
   7  12  13    3.69    4.46 
   7  12  13   -0.41    0.35 
   7  12  13   -2.21    2.64 
   7  12  13   -2.03    2.82 
   7  12  13   -0.87    1.11 
   7  12  13    0.57    1.92 
  -8 -12 -13    0.39    0.39 
  -8 -12 -13   -0.73    2.05 
   8  12  13    1.38    2.38 
   8  12  13    1.52    1.04 
   8  12  13    1.43    2.55 
   8  12  13    0.75    0.36 
   8  12  13    0.46    1.66 
   5 -13 -13    0.83    3.48 
   5 -13 -13    2.89    2.98 
  -5  13  13   -1.18    2.07 
  -5  13  13    4.72    4.62 
   4 -13 -13   -0.33    3.15 
   4 -13 -13   -0.08    3.80 
  -4  13  13    3.54    4.76 
  -4  13  13    2.81    2.65 
  -4  13  13   -0.52    3.23 
   3 -13 -13    1.27    0.59 
   3 -13 -13    0.94    3.74 
   3 -13 -13   -0.57    3.23 
  -3  13  13    2.34    3.25 
  -3  13  13   -2.97    2.61 
  -3  13  13   -1.72    3.93 
  -3  13  13    1.47    5.27 
  -3  13  13   -0.68    3.38 
   2 -13 -13    3.50    2.12 
   2 -13 -13    1.01    4.19 
   2 -13 -13    5.17    1.57 
  -2  13  13    1.33    4.58 
  -2  13  13    8.75    3.69 
  -2  13  13    5.54    3.89 
  -2  13  13    5.48    4.21 
   1 -13 -13    5.52    4.35 
   1 -13 -13    1.60    0.80 
   1 -13 -13    0.00    0.35 
   1 -13 -13   -1.08    1.26 
  -1  13  13   -1.16    3.03 
  -1  13  13   -0.04    0.53 
  -1  13  13    0.39    1.42 
  -1  13  13    7.85    4.32 
  -1  13  13    2.84    3.79 
  -1  13  13    3.80    4.61 
  -1  13  13    3.49    3.29 
   0 -13 -13   -0.32    4.20 
   0 -13 -13    1.22    1.91 
   0 -13 -13    0.22    0.37 
   0 -13 -13   -0.78    1.39 
   0 -13 -13    0.39    0.83 
   0 -13 -13    0.40    1.53 
   0  13  13    5.40    3.53 
   0  13  13    5.95    2.97 
   0  13  13   -0.32    0.39 
   0  13  13   -6.86    4.63 
   0  13  13    1.60    3.87 
   0  13  13    2.55    2.17 
   0  13  13   -0.20    1.51 
   0  13  13    0.94    3.72 
   0  13  13    3.01    3.13 
  -1 -13 -13    2.64    1.08 
  -1 -13 -13    4.41    1.89 
  -1 -13 -13    5.33    4.36 
  -1 -13 -13    1.67    0.75 
  -1 -13 -13    0.07    1.70 
  -1 -13 -13    1.65    1.62 
   1  13  13   -0.23    3.96 
   1  13  13    0.85    1.88 
   1  13  13   -0.07    3.56 
   1  13  13    3.28    2.22 
   1  13  13    4.50    2.72 
   1  13  13   -0.25    3.37 
   1  13  13    4.02    4.93 
   1  13  13    2.01    0.76 
   1  13  13    1.29    1.65 
   1  13  13    3.26    3.67 
   1  13  13    3.85    1.91 
  -2 -13 -13    1.97    0.62 
  -2 -13 -13    0.66    1.50 
  -2 -13 -13    2.99    1.73 
  -2 -13 -13    1.56    1.01 
  -2 -13 -13    5.81    4.03 
   2  13  13    2.00    5.15 
   2  13  13    5.71    2.98 
   2  13  13    1.37    1.58 
   2  13  13    2.85    3.51 
   2  13  13   -0.34    1.50 
   2  13  13    2.07    2.63 
   2  13  13   -0.34    3.38 
   2  13  13    1.96    2.07 
   2  13  13    0.96    0.61 
   2  13  13    9.23    4.35 
  -3 -13 -13    0.40    0.41 
  -3 -13 -13    4.64    4.10 
  -3 -13 -13    1.39    0.95 
   3  13  13   -7.74    4.30 
   3  13  13    1.80    3.23 
   3  13  13    0.21    0.45 
   3  13  13   -0.47    3.32 
   3  13  13    2.62    4.10 
   3  13  13    1.29    1.42 
  -4 -13 -13    0.64    0.39 
  -4 -13 -13   -0.19    0.89 
  -4 -13 -13    1.84    4.10 
   4  13  13    0.06    3.44 
   4  13  13   -4.10    4.48 
   4  13  13   -1.33    3.30 
   4  13  13    1.77    1.35 
   4  13  13    0.07    0.44 
   4  13  13    8.21    4.27 
  -5 -13 -13    2.97    4.42 
  -5 -13 -13    8.52    2.03 
  -5 -13 -13    5.49    2.19 
  -5 -13 -13    5.32    3.21 
   5  13  13   10.23    3.25 
   5  13  13   12.25    4.00 
   5  13  13    5.77    2.03 
   5  13  13   -0.27    3.80 
   5  13  13    5.94    5.45 
   5  13  13    5.85    2.45 
  -6 -13 -13   -0.23    0.78 
  -6 -13 -13   -0.34    0.35 
  -6 -13 -13    0.46    2.36 
   6  13  13    1.52    2.65 
   6  13  13   -0.80    0.38 
   6  13  13    0.99    1.22 
   6  13  13    0.23    3.08 
   6  13  13    1.32    4.44 
   6  13  13   -0.75    2.10 
  -7 -13 -13    0.06    0.70 
  -7 -13 -13   -0.06    0.33 
  -7 -13 -13    1.24    2.20 
   7  13  13   -0.50    2.52 
   7  13  13   -2.44    2.52 
   7  13  13   -0.15    0.32 
   7  13  13    5.54    4.23 
   7  13  13   -0.38    1.04 
   7  13  13    1.46    1.83 
  -8 -13 -13    0.22    0.29 
  -8 -13 -13   -0.53    1.88 
   8  13  13    0.92    2.27 
   8  13  13   -1.41    2.26 
   5 -14 -13    4.24    2.86 
   5 -14 -13    3.11    2.43 
  -5  14  13   -0.11    1.99 
  -5  14  13   -0.57    3.88 
   4 -14 -13    1.29    3.19 
   4 -14 -13   -1.70    3.29 
  -4  14  13    5.21    4.65 
  -4  14  13    1.15    2.97 
  -4  14  13    9.51    2.93 
   3 -14 -13    1.38    0.59 
   3 -14 -13    5.85    3.33 
   3 -14 -13    2.04    3.54 
  -3  14  13   -7.15    4.31 
  -3  14  13    3.59    3.38 
  -3  14  13    1.80    3.47 
  -3  14  13    3.07    2.80 
  -3  14  13   -0.17    2.81 
   2 -14 -13    3.94    3.96 
   2 -14 -13    3.07    1.02 
  -2  14  13    0.84    3.42 
  -2  14  13    6.67    3.24 
  -2  14  13    2.14    3.53 
  -2  14  13   -0.35    3.83 
   1 -14 -13    4.27    4.32 
   1 -14 -13    1.37    0.44 
   1 -14 -13    0.78    0.75 
   1 -14 -13   -5.00    5.85 
  -1  14  13   -1.95    3.60 
  -1  14  13   -1.14    3.21 
  -1  14  13   -1.72    3.47 
  -1  14  13   11.84    5.39 
  -1  14  13    1.68    3.02 
  -1  14  13    0.49    0.48 
   0 -14 -13    4.48    1.11 
   0 -14 -13    2.69    1.85 
   0 -14 -13    1.58    1.30 
   0 -14 -13   -1.71    4.03 
   0  14  13   -0.42    3.52 
   0  14  13    5.48    4.98 
   0  14  13    9.05    3.68 
   0  14  13    4.09    1.15 
   0  14  13    2.61    1.68 
   0  14  13    5.19    4.47 
   0  14  13    2.57    3.65 
  -1 -14 -13    1.45    2.00 
  -1 -14 -13    3.29    4.21 
  -1 -14 -13    5.06    1.41 
  -1 -14 -13    3.96    1.61 
   1  14  13    2.44    4.01 
   1  14  13    1.11    3.94 
   1  14  13    3.81    2.02 
   1  14  13    0.97    3.89 
   1  14  13    4.65    1.41 
   1  14  13    5.39    3.57 
   1  14  13   -3.40    5.05 
  -2 -14 -13    1.18    3.76 
  -2 -14 -13    4.39    1.35 
  -2 -14 -13    1.98    1.03 
  -2 -14 -13    3.18    1.83 
   2  14  13    6.20    4.51 
   2  14  13    7.48    3.96 
   2  14  13   -0.04    5.41 
   2  14  13    5.33    3.91 
   2  14  13    5.13    1.87 
   2  14  13    3.38    1.05 
  -3 -14 -13    1.24    0.62 
  -3 -14 -13    1.09    0.97 
  -3 -14 -13    5.43    3.85 
   3  14  13    9.49    4.09 
   3  14  13    6.48    3.81 
   3  14  13    1.29    3.24 
   3  14  13    4.91    4.83 
   3  14  13    0.80    1.40 
  -4 -14 -13    1.91    1.37 
  -4 -14 -13    3.57    1.11 
  -4 -14 -13    6.49    3.90 
   4  14  13    1.90    3.56 
   4  14  13    2.25    1.70 
   4  14  13    7.30    3.53 
   4  14  13    0.66    4.91 
   4  14  13    3.56    1.12 
  -5 -14 -13    0.99    0.49 
  -5 -14 -13    2.32    0.94 
   5  14  13    0.64    0.52 
   5  14  13    1.23    2.91 
   5  14  13   -0.57    4.22 
   5  14  13    2.08    1.19 
   5  14  13    1.70    3.49 
  -6 -14 -13    0.58    0.35 
  -6 -14 -13    1.74    0.77 
  -6 -14 -13   -3.09    2.35 
   6  14  13    5.01    3.21 
   6  14  13   -0.78    3.95 
   6  14  13   -0.25    0.33 
   6  14  13   -1.50    2.47 
   6  14  13    0.91    1.16 
   6  14  13   -2.19    1.74 
  -7 -14 -13    1.00    0.51 
  -7 -14 -13    0.50    1.83 
   7  14  13    0.60    2.19 
   7  14  13    1.38    1.57 
   7  14  13    1.56    0.50 
   7  14  13    0.73    1.08 
   7  14  13    0.60    2.68 
   4 -15 -13    0.86    2.69 
   4 -15 -13    0.70    2.44 
  -4  15  13   -4.10    3.56 
  -4  15  13    0.31    1.93 
  -4  15  13   -1.61    2.37 
   3 -15 -13    0.85    0.40 
   3 -15 -13    0.45    2.90 
   3 -15 -13   -1.31    3.32 
  -3  15  13    2.52    2.80 
  -3  15  13    2.27    2.54 
  -3  15  13    1.17    2.69 
  -3  15  13   -2.36    3.92 
   2 -15 -13    5.16    4.08 
   2 -15 -13    1.40    0.55 
  -2  15  13   -0.38    2.70 
  -2  15  13   -1.52    3.22 
  -2  15  13    1.64    0.79 
  -2  15  13    2.05    2.83 
  -2  15  13    3.25    2.98 
   1 -15 -13    2.02    0.94 
   1 -15 -13    2.33    1.10 
   1 -15 -13    2.10    3.99 
  -1  15  13    4.19    3.29 
  -1  15  13    4.49    1.00 
  -1  15  13   -1.73    3.55 
  -1  15  13    0.28    4.19 
  -1  15  13    4.03    3.52 
  -1  15  13   -1.87    2.99 
   0 -15 -13    2.32    1.16 
   0 -15 -13    3.04    0.98 
   0 -15 -13   -2.89    4.46 
   0  15  13    1.88    3.14 
   0  15  13    3.86    1.02 
   0  15  13   -2.36    4.57 
   0  15  13    1.19    3.37 
   0  15  13   -1.44    3.23 
   0  15  13    0.50    3.34 
  -1 -15 -13   -0.04    0.36 
  -1 -15 -13   -1.14    3.65 
  -1 -15 -13    0.65    1.44 
  -1 -15 -13    1.44    0.77 
   1  15  13   -0.10    0.43 
   1  15  13    4.13    3.57 
   1  15  13    3.65    4.77 
   1  15  13   -1.94    2.85 
   1  15  13   -0.72    1.10 
   1  15  13   -0.94    3.55 
   1  15  13    4.26    3.64 
  -2 -15 -13    1.97    1.75 
  -2 -15 -13    1.88    1.10 
  -2 -15 -13    2.58    3.61 
  -2 -15 -13    1.87    0.84 
   2  15  13    4.81    3.68 
   2  15  13    2.25    3.71 
   2  15  13    3.33    0.88 
   2  15  13    1.35    1.42 
   2  15  13   -0.62    4.59 
   2  15  13    3.97    3.51 
  -3 -15 -13    0.10    0.39 
  -3 -15 -13    0.33    0.79 
  -3 -15 -13    1.40    4.07 
   3  15  13    0.16    0.41 
   3  15  13   -1.62    3.58 
   3  15  13   -0.90    1.17 
   3  15  13   -0.12    2.89 
   3  15  13    5.93    3.47 
   3  15  13    0.22    4.37 
  -4 -15 -13    1.31    0.45 
  -4 -15 -13    0.73    0.83 
   4  15  13   -0.07    3.26 
   4  15  13    0.76    1.19 
   4  15  13    0.52    0.45 
   4  15  13   -5.45    4.20 
   4  15  13   -6.00    2.43 
  -5 -15 -13    2.04    0.87 
  -5 -15 -13    1.33    0.50 
   5  15  13    0.61    0.50 
   5  15  13    1.42    1.15 
   5  15  13   -2.68    4.27 
   5  15  13    3.56    3.15 
   5  15  13    3.29    2.97 
  -6 -15 -13    0.95    0.43 
   6  15  13    0.90    0.41 
   6  15  13    1.44    0.94 
   6  15  13   -0.07    2.31 
   6  15  13   -0.15    2.67 
   6  15  13    1.87    3.99 
   3 -16 -13   -4.96    2.45 
   3 -16 -13    3.13    2.43 
  -3  16  13    1.06    1.98 
  -3  16  13   -0.06    4.03 
  -3  16  13   -0.55    2.14 
  -3  16  13   -0.34    2.31 
   2 -16 -13   -0.37    3.01 
   2 -16 -13    0.61    0.36 
  -2  16  13   -0.92    2.67 
  -2  16  13    0.74    2.44 
  -2  16  13    1.92    2.66 
  -2  16  13    0.05    2.66 
  -2  16  13    1.12    0.42 
   1 -16 -13    0.67    0.54 
   1 -16 -13    0.23    0.30 
   1 -16 -13    2.50    3.77 
  -1  16  13   -2.62    2.67 
  -1  16  13    0.03    0.38 
  -1  16  13   -4.34    2.38 
  -1  16  13   -1.21    2.40 
  -1  16  13   -6.07    3.65 
  -1  16  13    0.42    3.04 
   0 -16 -13    1.38    0.67 
   0 -16 -13    0.57    0.40 
   0 -16 -13   -0.29    3.38 
   0  16  13    1.66    4.62 
   0  16  13    4.44    3.17 
   0  16  13    0.80    3.15 
   0  16  13    4.15    3.27 
   0  16  13    0.61    0.44 
   0  16  13   -0.55    2.75 
  -1 -16 -13    1.87    0.88 
  -1 -16 -13    1.87    0.66 
   1  16  13    3.92    3.38 
   1  16  13    6.90    3.36 
   1  16  13   -0.94    4.00 
   1  16  13   -1.62    3.19 
   1  16  13    1.71    0.69 
  -2 -16 -13    0.09    0.70 
  -2 -16 -13   -2.08    1.25 
  -2 -16 -13    0.24    0.34 
   2  16  13    0.64    3.19 
   2  16  13    4.74    3.18 
   2  16  13   -0.33    0.36 
   2  16  13    0.08    1.00 
   2  16  13    0.06    3.12 
   2  16  13    1.88    4.29 
  -3 -16 -13    1.70    0.76 
  -3 -16 -13    0.55    1.36 
  -3 -16 -13    0.18    0.37 
   3  16  13   -1.08    2.92 
   3  16  13   -3.73    3.03 
   3  16  13   -0.03    0.34 
   3  16  13    0.42    2.84 
   3  16  13    0.30    1.02 
   3  16  13   -5.81    3.69 
  -4 -16 -13    4.94    1.69 
  -4 -16 -13    3.81    1.83 
   4  16  13    2.31    1.96 
   4  16  13    1.76    3.46 
   4  16  13    7.30    1.71 
   4  16  13   12.48    5.26 
   4  16  13    9.37    3.53 
  -5 -16 -13    0.86    0.35 
   5  16  13   -0.73    2.75 
   5  16  13    0.99    0.94 
   5  16  13    0.14    0.30 
   5  16  13   -0.62    2.20 
   5  16  13    3.44    4.05 
   1 -17 -13    0.20    2.91 
   1 -17 -13    0.62    0.33 
  -1  17  13   -2.59    3.19 
  -1  17  13    3.78    2.22 
  -1  17  13    0.96    2.47 
  -1  17  13   -3.61    2.18 
  -1  17  13    0.69    0.36 
  -1  17  13    1.00    2.22 
   0 -17 -13    3.17    3.19 
   0 -17 -13    0.38    0.38 
   0  17  13   -1.70    3.63 
   0  17  13    1.21    0.43 
   0  17  13    0.31    2.54 
   0  17  13   -1.22    2.17 
   0  17  13    2.95    2.61 
   0  17  13   -0.90    2.50 
  -1 -17 -13    0.44    0.31 
  -1 -17 -13   -0.05    0.53 
  -1 -17 -13   -2.21    2.96 
   1  17  13    1.67    2.59 
   1  17  13    3.14    2.88 
   1  17  13   -2.10    3.53 
   1  17  13    3.46    2.80 
   1  17  13    0.19    0.36 
  -2 -17 -13    1.41    0.83 
  -2 -17 -13    0.75    0.45 
   2  17  13    1.73    2.52 
   2  17  13    1.14    0.46 
   2  17  13   -0.32    2.68 
   2  17  13    1.97    4.01 
   2  17  13    4.07    2.89 
  -3 -17 -13    0.29    0.31 
  -3 -17 -13   -2.85    1.32 
   3  17  13   -3.13    2.42 
   3  17  13    0.77    3.65 
   3  17  13   -1.11    1.08 
   3  17  13   -4.09    2.17 
   3  17  13   -1.60    2.53 
   3  17  13   -0.53    0.28 
  -4 -17 -13   -0.32    1.12 
  -4 -17 -13    0.19    0.30 
   4  17  13   -0.46    2.38 
   4  17  13   -0.15    0.24 
   4  17  13   -1.90    1.96 
   4  17  13    0.63    0.82 
   4  17  13    0.59    3.05 
   3   9 -14    3.63    7.15 
   3   9 -14    3.13    3.47 
   3   9 -14    2.29    3.02 
   3   9 -14    1.97    3.17 
  -3  -9  14    0.32    0.22 
   2   9 -14    3.19    3.80 
   2   9 -14   12.55    3.40 
   2   9 -14    0.52    2.51 
   2   9 -14    5.19    3.81 
   2   9 -14    1.46    4.40 
   2   9 -14    7.55    3.64 
  -2  -9  14    3.93    2.67 
  -2  -9  14    4.18    1.36 
   1   9 -14    0.64    4.13 
   1   9 -14    8.61    2.88 
   1   9 -14    2.10    2.33 
   1   9 -14   -0.68    3.42 
   1   9 -14    5.02    3.30 
   1   9 -14    0.15    3.40 
  -1  -9  14   -2.01    2.22 
  -1  -9  14    1.51    0.55 
   0   9 -14    1.35    2.20 
   0   9 -14    1.81    2.29 
   0   9 -14   -0.73    3.82 
   0   9 -14    2.92    3.11 
   0   9 -14    2.98    2.78 
   0   9 -14    2.70    3.49 
   0  -9  14   -1.88    2.12 
   0  -9  14    0.64    0.29 
  -1   9 -14    1.73    3.04 
  -1   9 -14   -0.38    2.34 
  -1   9 -14    0.65    2.38 
  -1   9 -14    1.91    2.07 
  -1   9 -14   -5.88    3.09 
   1  -9  14    5.47    2.45 
   1  -9  14    0.54    0.25 
   1  -9  14    2.03    2.43 
  -2   9 -14    1.50    1.94 
  -2   9 -14   -0.23    1.93 
  -2   9 -14   -0.24    2.61 
   2  -9  14   -1.23    2.17 
   2  -9  14    0.58    1.86 
   4   8 -14   -0.12    3.26 
   4   8 -14    0.68    4.11 
   4   8 -14    2.77    2.74 
   4   8 -14    4.17    3.53 
   4   8 -14   -0.98    3.70 
  -4  -8  14    1.30    0.46 
  -4  -8  14    0.51    4.02 
   3   8 -14   -0.79    2.36 
   3   8 -14    1.79    3.72 
   3   8 -14   -1.78    4.13 
   3   8 -14   -0.69    5.05 
   3   8 -14    0.47    3.38 
   3   8 -14    0.67    2.82 
  -3  -8  14    0.35    0.57 
  -3  -8  14    0.97    0.33 
   2   8 -14   -0.46    4.78 
   2   8 -14   -1.19    3.56 
   2   8 -14   -3.24    2.50 
   2   8 -14    6.00    4.84 
   2   8 -14   -0.63    3.63 
   2   8 -14    4.36    3.09 
  -2  -8  14    0.19    0.61 
  -2  -8  14   -1.19    2.63 
  -2  -8  14    1.17    0.36 
   1   8 -14    1.61    4.19 
   1   8 -14   -5.66    4.16 
   1   8 -14   -0.97    3.28 
   1   8 -14   -0.59    3.46 
   1   8 -14   -2.18    2.47 
   1   8 -14   -2.75    2.76 
  -1  -8  14   -0.14    0.54 
  -1  -8  14   -2.71    2.55 
  -1  -8  14    0.17    0.21 
   0   8 -14    2.72    3.25 
   0   8 -14    2.14    3.75 
   0   8 -14   -1.87    2.17 
   0   8 -14    0.18    2.52 
   0   8 -14    2.58    4.28 
   0   8 -14   -4.19    4.66 
   0  -8  14   -0.83    0.53 
   0  -8  14   -1.89    2.62 
   0  -8  14    0.30    0.20 
  -1   8 -14    1.23    3.03 
  -1   8 -14    6.66    3.93 
  -1   8 -14    9.62    3.47 
  -1   8 -14    0.21    3.11 
  -1   8 -14   -0.51    4.42 
  -1   8 -14    2.40    4.30 
   1  -8  14    4.85    1.45 
   1  -8  14    2.06    3.09 
   1  -8  14    2.36    3.37 
   1  -8  14    4.03    1.57 
  -2   8 -14    2.48    2.66 
  -2   8 -14    1.18    2.89 
  -2   8 -14    3.71    3.52 
  -2   8 -14    2.26    2.38 
   2  -8  14    0.77    0.32 
   2  -8  14    1.22    2.51 
   2  -8  14   -0.86    2.61 
  -3   8 -14    2.09    2.15 
  -3   8 -14    4.14    3.02 
  -3   8 -14    0.25    2.21 
   3  -8  14   -2.28    2.54 
   3  -8  14   -1.22    2.10 
   5   7 -14    0.86    1.66 
   5   7 -14    4.15    2.96 
   5   7 -14    6.73    4.44 
   5   7 -14   -0.76    3.12 
   5   7 -14    3.13    3.62 
   5   7 -14    1.79    4.13 
  -5  -7  14    2.63    0.82 
  -5  -7  14   -3.72    3.88 
   4   7 -14   -1.01    3.56 
   4   7 -14   -2.15    3.59 
   4   7 -14   -1.02    4.36 
   4   7 -14    0.83    1.68 
   4   7 -14    0.91    2.68 
   4   7 -14    0.01    4.52 
  -4  -7  14    0.23    0.22 
  -4  -7  14   -0.34    4.71 
  -4  -7  14    0.12    0.55 
   3   7 -14   -0.35    2.81 
   3   7 -14   -5.10    4.88 
   3   7 -14    4.23    4.23 
   3   7 -14    5.16    2.83 
   3   7 -14    1.59    3.86 
   3   7 -14   -4.36    4.63 
  -3  -7  14    0.53    0.62 
  -3  -7  14    0.39    0.26 
  -3  -7  14    0.98    2.57 
   2   7 -14   -6.78    5.16 
   2   7 -14    3.39    4.03 
   2   7 -14    5.24    4.25 
   2   7 -14    0.38    3.34 
   2   7 -14    4.61    5.24 
   2   7 -14    1.38    2.68 
  -2  -7  14   -0.17    0.21 
  -2  -7  14    1.99    2.89 
  -2  -7  14    0.47    0.60 
   1   7 -14    0.12    5.68 
   1   7 -14    6.79    4.04 
   1   7 -14    6.50    5.60 
   1   7 -14    2.97    4.09 
   1   7 -14    0.25    2.94 
   1   7 -14    3.89    3.11 
  -1  -7  14    1.75    2.94 
  -1  -7  14    3.66    1.02 
  -1  -7  14    1.97    1.20 
   0   7 -14    2.20    3.43 
   0   7 -14    2.96    3.20 
   0   7 -14    4.53    5.15 
   0   7 -14    0.67    4.89 
   0   7 -14    2.11    2.86 
   0   7 -14   -4.50    3.34 
   0  -7  14   -1.04    3.03 
   0  -7  14    2.57    3.27 
   0  -7  14    0.40    0.25 
   0  -7  14    0.26    0.63 
  -1   7 -14    0.59    3.27 
  -1   7 -14    3.60    3.13 
  -1   7 -14    4.25    3.16 
  -1   7 -14    0.79    4.76 
  -1   7 -14    2.49    5.05 
  -1   7 -14    0.05    3.92 
   1  -7  14    1.32    0.89 
   1  -7  14    2.15    0.66 
   1  -7  14    2.58    3.46 
   1  -7  14    0.90    2.86 
  -2   7 -14    8.03    4.09 
  -2   7 -14    2.32    2.88 
  -2   7 -14    2.58    2.99 
  -2   7 -14    2.46    3.24 
  -2   7 -14    6.81    4.39 
   2  -7  14    1.06    3.59 
   2  -7  14    1.43    0.52 
   2  -7  14    1.71    2.71 
  -3   7 -14   -3.05    2.90 
  -3   7 -14    1.74    2.56 
  -3   7 -14   -0.26    2.59 
  -3   7 -14    0.79    3.05 
   3  -7  14   -3.04    2.91 
   3  -7  14   -1.32    2.36 
  -4   7 -14   -1.06    2.62 
  -4   7 -14   -1.08    2.17 
   4  -7  14    0.30    2.61 
   6   6 -14    1.46    3.22 
   6   6 -14   -2.26    2.69 
   6   6 -14   -0.36    4.05 
   6   6 -14    2.79    2.52 
   6   6 -14    1.86    1.51 
  -6  -6  14    0.86    0.33 
  -6  -6  14    4.39    4.02 
  -6  -6  14   -2.75    2.84 
   5   6 -14    5.46    5.03 
   5   6 -14    3.33    2.06 
   5   6 -14   -1.35    3.38 
   5   6 -14    2.10    4.77 
   5   6 -14    2.55    3.67 
   5   6 -14    4.77    3.19 
  -5  -6  14   -7.28    4.24 
  -5  -6  14    1.38    0.59 
  -5  -6  14    2.70    0.82 
   4   6 -14   -1.16    3.60 
   4   6 -14    8.76    4.57 
   4   6 -14    5.65    2.35 
   4   6 -14   -3.11    4.95 
   4   6 -14    5.20    3.24 
   4   6 -14    7.53    5.40 
  -4  -6  14    1.14    0.79 
  -4  -6  14    1.67    0.56 
  -4  -6  14   -0.67    4.85 
   3   6 -14   -5.41    3.63 
   3   6 -14   -2.36    5.32 
   3   6 -14   -0.95    3.98 
   3   6 -14    2.84    2.77 
   3   6 -14    2.05    3.24 
   3   6 -14    0.46    2.07 
   3   6 -14   -1.88    5.47 
  -3  -6  14   -3.70    2.55 
  -3  -6  14    0.99    0.68 
  -3  -6  14    0.74    0.34 
   2   6 -14   -0.12    5.70 
   2   6 -14   -0.11    2.98 
   2   6 -14    1.33    5.39 
   2   6 -14    0.91    3.33 
   2   6 -14   -1.52    3.99 
   2   6 -14    3.15    4.28 
  -2  -6  14    0.64    0.71 
  -2  -6  14    2.00    2.77 
  -2  -6  14    0.76    0.35 
  -2  -6  14    0.50    2.91 
   1   6 -14   -4.26    5.33 
   1   6 -14    2.05    3.07 
   1   6 -14   -2.38    2.91 
   1   6 -14   -2.42    3.55 
   1   6 -14    1.04    5.84 
   1   6 -14   -0.80    3.90 
  -1  -6  14    0.71    0.32 
  -1  -6  14   -2.46    2.80 
  -1  -6  14    0.03    0.66 
  -1  -6  14    3.22    2.38 
   0   6 -14    2.98    3.76 
   0   6 -14   -2.46    3.00 
   0   6 -14    0.66    5.50 
   0   6 -14   -2.50    3.74 
   0   6 -14    1.68    3.23 
   0   6 -14   -1.38    5.53 
   0  -6  14    0.49    3.37 
   0  -6  14    1.41    0.81 
   0  -6  14    2.25    3.66 
   0  -6  14    1.29    0.46 
  -1   6 -14   -2.74    3.42 
  -1   6 -14    2.13    5.76 
  -1   6 -14    4.80    3.59 
  -1   6 -14    1.31    5.42 
  -1   6 -14   10.78    4.74 
  -1   6 -14   17.29    4.22 
   1  -6  14   -2.78    3.68 
   1  -6  14    2.97    1.29 
  -2   6 -14    1.05    3.37 
  -2   6 -14   -1.75    3.51 
  -2   6 -14    1.09    3.91 
  -2   6 -14    0.45    5.32 
  -2   6 -14    1.84    3.32 
   2  -6  14    3.43    1.04 
   2  -6  14   -5.13    3.31 
  -3   6 -14    1.16    3.03 
  -3   6 -14    2.16    3.10 
  -3   6 -14    0.53    3.64 
  -3   6 -14   -0.48    3.39 
  -3   6 -14   -1.53    4.33 
   3  -6  14    1.57    2.95 
   3  -6  14    0.30    3.79 
  -4   6 -14   -0.62    2.40 
   4  -6  14   -5.72    3.83 
   4  -6  14    2.34    3.43 
  -5   6 -14   -0.78    2.20 
   5  -6  14    2.33    3.99 
   5  -6  14    3.94    2.97 
   6   5 -14    1.69    4.73 
   6   5 -14    4.96    2.76 
   6   5 -14    0.37    4.49 
   6   5 -14    1.09    3.42 
   6   5 -14    4.74    3.58 
   6   5 -14    0.35    1.77 
  -6  -5  14    1.07    0.42 
  -6  -5  14    2.05    3.47 
  -6  -5  14   -0.52    4.22 
   5   5 -14    0.83    3.75 
   5   5 -14   -0.05    5.12 
   5   5 -14    1.15    3.73 
   5   5 -14   -3.78    5.34 
   5   5 -14   -0.92    2.84 
   5   5 -14   -0.01    2.15 
  -5  -5  14   -2.16    5.14 
  -5  -5  14    1.14    0.64 
  -5  -5  14    0.55    0.30 
   4   5 -14    8.70    3.99 
   4   5 -14    9.90    5.65 
   4   5 -14   33.44    5.68 
   4   5 -14    6.08    7.05 
   4   5 -14   12.30    5.45 
   4   5 -14   13.08    6.61 
  -4  -5  14    7.63    3.10 
  -4  -5  14   10.11    3.01 
  -4  -5  14    0.88    6.25 
   3   5 -14   -0.46    3.87 
   3   5 -14    0.03    3.28 
   3   5 -14    6.38    6.32 
   3   5 -14    2.75    3.16 
   3   5 -14   -0.50    2.57 
   3   5 -14   -1.67    5.52 
   3   5 -14   -0.04    4.29 
  -3  -5  14    0.14    0.26 
  -3  -5  14    0.28    0.68 
  -3  -5  14    1.19    2.37 
  -3  -5  14    1.60    3.04 
   2   5 -14   -2.04    3.02 
   2   5 -14    1.19    6.10 
   2   5 -14   -0.12    3.46 
   2   5 -14   -3.49    4.08 
   2   5 -14    0.55    2.38 
   2   5 -14    4.54    6.38 
   2   5 -14    2.56    4.28 
  -2  -5  14    1.41    0.76 
  -2  -5  14    0.45    0.33 
  -2  -5  14    2.47    2.47 
  -2  -5  14    2.88    3.15 
   1   5 -14    0.43    5.71 
   1   5 -14   -2.12    3.00 
   1   5 -14   -1.94    5.92 
   1   5 -14    7.16    4.34 
   1   5 -14    0.88    3.97 
   1   5 -14   -1.78    3.17 
  -1  -5  14    0.47    0.72 
  -1  -5  14    1.95    3.20 
  -1  -5  14    3.06    2.82 
  -1  -5  14   -0.11    0.23 
   0   5 -14    4.62    4.48 
   0   5 -14    8.96    3.74 
   0   5 -14    2.86    3.85 
   0   5 -14    0.80    6.33 
   0   5 -14    0.38    5.53 
   0  -5  14    4.31    3.91 
   0  -5  14    3.52    1.21 
   0  -5  14    2.24    3.73 
   0  -5  14    4.56    1.44 
  -1   5 -14    2.79    3.41 
  -1   5 -14   -4.30    5.46 
  -1   5 -14    0.27    3.54 
  -1   5 -14   -5.02    4.86 
  -1   5 -14   -3.99    3.64 
  -1   5 -14   -2.04    2.82 
   1  -5  14   -1.35    3.68 
   1  -5  14    0.09    0.23 
   1  -5  14    1.18    3.22 
  -2   5 -14    0.35    5.86 
  -2   5 -14   -2.15    3.31 
  -2   5 -14    1.04    3.30 
  -2   5 -14   -1.20    3.77 
   2  -5  14    0.57    0.30 
   2  -5  14   -0.98    3.65 
   2  -5  14    3.45    3.22 
  -3   5 -14   -5.40    3.24 
  -3   5 -14   -8.21    4.81 
  -3   5 -14    1.86    3.27 
  -3   5 -14    0.12    3.14 
   3  -5  14   -1.16    3.16 
   3  -5  14    1.64    3.99 
  -4   5 -14    0.28    2.63 
  -4   5 -14   -3.31    3.94 
   4  -5  14    0.91    4.58 
   4  -5  14    0.40    3.76 
  -5   5 -14    3.71    2.89 
   5  -5  14   -0.89    3.28 
   5  -5  14    1.61    4.61 
  -6   5 -14    0.19    1.97 
   6  -5  14    2.46    2.60 
   6  -5  14    0.15    4.09 
   7   4 -14    1.12    1.67 
   7   4 -14    3.62    3.16 
   7   4 -14   -4.55    3.46 
   7   4 -14    0.30    3.34 
  -7  -4  14    0.96    3.77 
  -7  -4  14   -0.66    2.83 
  -7  -4  14    0.74    0.30 
   6   4 -14    1.47    5.02 
   6   4 -14    0.92    2.07 
   6   4 -14   -5.02    3.30 
   6   4 -14    1.77    2.96 
   6   4 -14    2.25    4.59 
   6   4 -14    0.03    3.31 
  -6  -4  14   -2.50    3.69 
  -6  -4  14    5.61    5.07 
  -6  -4  14    1.19    0.36 
  -6  -4  14   -0.16    0.72 
   5   4 -14    3.43    4.53 
   5   4 -14    3.45    4.38 
   5   4 -14    2.76    6.17 
   5   4 -14    4.64    5.48 
   5   4 -14   -0.41    2.76 
   5   4 -14    9.27    3.63 
  -5  -4  14    6.34    1.52 
  -5  -4  14    3.44    1.30 
  -5  -4  14    9.50    5.76 
   4   4 -14    6.49    4.43 
   4   4 -14   -3.60    6.22 
   4   4 -14   -0.49    3.98 
   4   4 -14    3.21    3.19 
   4   4 -14    4.08    2.65 
   4   4 -14   -4.79    5.46 
  -4  -4  14    1.29    0.44 
  -4  -4  14    6.08    6.12 
  -4  -4  14    0.56    0.76 
   3   4 -14    3.18    4.64 
   3   4 -14    7.93    4.85 
   3   4 -14    6.55    6.91 
   3   4 -14   16.48    4.51 
   3   4 -14    7.02    3.37 
   3   4 -14   -0.52    6.71 
   3   4 -14   -2.47    3.10 
  -3  -4  14    7.25    3.61 
  -3  -4  14    3.47    3.65 
  -3  -4  14    5.21    1.85 
  -3  -4  14    5.06    1.68 
   2   4 -14   18.42   11.24 
   2   4 -14   35.79   10.58 
   2   4 -14   34.96    9.49 
   2   4 -14   25.86    9.21 
   2   4 -14   27.99    9.57 
   2   4 -14    6.41    9.53 
   2   4 -14   39.12    9.47 
   2   4 -14   24.11   10.32 
   2   4 -14   45.17   12.11 
  -2  -4  14   23.60    9.96 
  -2  -4  14   36.96   10.09 
  -2  -4  14   28.49    8.88 
  -2  -4  14   24.58    9.29 
  -2  -4  14   27.00    8.95 
   1   4 -14    2.04    6.88 
   1   4 -14    6.54    6.82 
   1   4 -14   -4.16    5.56 
   1   4 -14    4.48    3.29 
   1   4 -14   -0.67    1.57 
   1   4 -14   -2.25    3.06 
   1   4 -14    5.99    4.23 
   1   4 -14    4.08    2.57 
   1   4 -14    5.35    1.87 
  -1  -4  14    0.45    1.67 
  -1  -4  14    0.04    0.74 
  -1  -4  14   -1.14    3.24 
  -1  -4  14    2.51    1.77 
  -1  -4  14   -3.16    1.60 
  -1  -4  14    1.05    0.37 
   0   4 -14    2.36    3.27 
   0   4 -14    1.31    2.97 
   0   4 -14   -0.89    1.61 
   0   4 -14    4.31    1.98 
   0   4 -14   -8.14    6.14 
   0   4 -14    3.71    6.16 
   0  -4  14    0.33    1.62 
   0  -4  14    2.00    0.85 
   0  -4  14   -0.29    3.24 
   0  -4  14    0.34    1.70 
   0  -4  14   -2.93    3.15 
   0  -4  14    1.22    0.46 
  -1   4 -14    4.14    6.13 
  -1   4 -14    4.53    4.25 
  -1   4 -14   -1.36    3.14 
  -1   4 -14    4.75    6.20 
  -1   4 -14   -0.23    1.27 
  -1   4 -14    0.89    1.16 
  -1   4 -14   -3.07    2.55 
   1  -4  14    3.59    4.09 
   1  -4  14   -2.14    1.77 
   1  -4  14   -0.22    0.22 
   1  -4  14   -0.59    1.55 
   1  -4  14    1.97    3.31 
  -2   4 -14    8.14    6.67 
  -2   4 -14    3.43    4.27 
  -2   4 -14    7.34    3.77 
  -2   4 -14   -0.94    3.46 
  -2   4 -14    0.70    2.41 
   2  -4  14    5.71    1.68 
   2  -4  14    5.92    2.45 
   2  -4  14    4.00    2.61 
   2  -4  14    5.87    3.76 
   2  -4  14   -1.07    4.21 
  -3   4 -14   -6.32    4.96 
  -3   4 -14    4.17    3.22 
  -3   4 -14    0.71    4.18 
  -3   4 -14   -1.35    3.17 
   3  -4  14   -0.78    4.11 
   3  -4  14    0.29    2.88 
  -4   4 -14   -3.47    5.07 
  -4   4 -14    2.82    3.15 
   4  -4  14   -0.62    4.11 
   4  -4  14    1.18    5.24 
  -5   4 -14   -1.39    4.29 
  -5   4 -14   -1.76    2.56 
   5  -4  14    3.41    5.19 
   5  -4  14    4.26    3.80 
  -6   4 -14    0.32    2.37 
   6  -4  14    1.22    2.79 
   6  -4  14    0.49    4.48 
  -7   4 -14    3.01    2.27 
   7  -4  14    0.62    3.65 
   7   3 -14    4.49    3.92 
   7   3 -14    5.16    3.62 
   7   3 -14    5.51    2.56 
  -7  -3  14    4.64    1.45 
  -7  -3  14    4.52    4.80 
  -7  -3  14   -1.47    3.28 
   6   3 -14   11.25    5.59 
   6   3 -14    5.29    4.11 
   6   3 -14    2.88    4.12 
   6   3 -14    0.90    2.71 
  -6  -3  14   -5.93    4.86 
  -6  -3  14    3.18    0.99 
  -6  -3  14    0.12    3.51 
   5   3 -14   -0.82    2.76 
   5   3 -14   -0.80    5.47 
   5   3 -14    6.88    4.08 
   5   3 -14   -4.19    5.39 
   5   3 -14   -1.08    3.90 
  -5  -3  14   -3.25    5.45 
  -5  -3  14    0.67    0.80 
  -5  -3  14    1.76    0.51 
   4   3 -14    2.10    6.98 
   4   3 -14    6.52    5.94 
   4   3 -14    3.91    4.78 
   4   3 -14    4.93    4.31 
   4   3 -14    4.73    3.39 
   4   3 -14    4.81    3.10 
  -4  -3  14    2.40    1.26 
  -4  -3  14    3.57    1.07 
  -4  -3  14    3.13    6.03 
   3   3 -14    5.99    4.88 
   3   3 -14   11.24    4.75 
   3   3 -14   11.65    7.73 
   3   3 -14    3.49    7.05 
   3   3 -14   12.38    4.08 
   3   3 -14   24.33    4.55 
   3   3 -14   13.77    6.20 
  -3  -3  14    5.71    3.92 
  -3  -3  14    4.40    4.67 
  -3  -3  14   16.73    4.28 
  -3  -3  14   11.03    3.49 
   2   3 -14    2.20    1.83 
   2   3 -14    5.04    3.04 
   2   3 -14    1.95    6.43 
   2   3 -14   -0.42    4.30 
   2   3 -14    3.79    2.89 
   2   3 -14   -1.46    2.95 
   2   3 -14   -2.77    6.34 
   2   3 -14    3.02    1.71 
  -2  -3  14    0.99    0.45 
  -2  -3  14    0.43    1.77 
  -2  -3  14   -5.66    2.58 
  -2  -3  14    1.85    0.84 
  -2  -3  14    1.02    1.56 
   1   3 -14   18.29    8.15 
   1   3 -14    7.39    5.46 
   1   3 -14   16.11    8.26 
   1   3 -14   38.29    6.28 
   1   3 -14   17.27    4.57 
   1   3 -14   11.43    5.01 
   1   3 -14   13.39    4.58 
   1   3 -14   15.61    4.64 
  -1  -3  14   14.73    4.05 
  -1  -3  14    4.27    4.73 
  -1  -3  14    6.09    4.36 
  -1  -3  14   11.23    4.69 
  -1  -3  14   10.32    4.13 
  -1  -3  14    6.85    5.31 
   0   3 -14   -1.54    3.47 
   0   3 -14    0.56    1.34 
   0   3 -14    1.74    1.57 
   0   3 -14   -0.07    2.58 
   0   3 -14   -4.96    5.30 
   0   3 -14    4.29    1.86 
   0   3 -14    4.08    3.23 
   0   3 -14   -1.78    6.35 
   0  -3  14    1.54    1.76 
   0  -3  14   -0.61    1.75 
   0  -3  14    0.66    0.86 
   0  -3  14    0.75    0.33 
   0  -3  14    0.07    3.67 
   0  -3  14   -0.39    1.37 
   0  -3  14    0.52    3.14 
  -1   3 -14    8.13    5.11 
  -1   3 -14   14.39    8.21 
  -1   3 -14   14.85    5.24 
  -1   3 -14    3.72    6.20 
  -1   3 -14    6.46    6.15 
   1  -3  14   18.48    4.89 
   1  -3  14   13.97    6.67 
   1  -3  14    0.68    5.74 
   1  -3  14   13.14    5.30 
   1  -3  14   16.66    5.49 
  -2   3 -14    2.14    4.64 
  -2   3 -14   15.25    4.48 
  -2   3 -14   12.24    4.47 
  -2   3 -14   -5.74    6.14 
  -2   3 -14    9.86    2.71 
  -2   3 -14    4.07    2.29 
   2  -3  14    1.21    3.55 
   2  -3  14    5.46    1.82 
   2  -3  14    4.24    2.55 
   2  -3  14    4.17    4.33 
   2  -3  14    8.81    2.63 
  -3   3 -14    1.60    3.98 
  -3   3 -14    2.03    1.49 
  -3   3 -14   -4.15    3.09 
  -3   3 -14  -10.29    5.39 
  -3   3 -14   -2.40    2.97 
   3  -3  14    4.49    4.87 
   3  -3  14   -0.80    3.69 
   3  -3  14    1.94    1.67 
   3  -3  14    3.55    1.95 
   3  -3  14   -3.10    3.04 
  -4   3 -14    3.95    3.54 
  -4   3 -14    0.78    5.68 
   4  -3  14   -2.02    4.88 
   4  -3  14    2.74    3.95 
  -5   3 -14   -5.14    4.49 
  -5   3 -14    1.21    2.93 
   5  -3  14   -0.98    3.63 
   5  -3  14    5.25    5.24 
  -6   3 -14   -0.86    2.37 
  -6   3 -14    0.60    4.20 
   6  -3  14   -1.78    2.84 
   6  -3  14   -3.57    5.03 
  -7   3 -14    1.07    2.23 
   7  -3  14   -0.44    4.12 
   7   2 -14    1.81    2.33 
   7   2 -14    5.19    4.17 
   7   2 -14   -0.38    0.82 
  -7  -2  14   -1.30    3.22 
  -7  -2  14   -0.05    4.30 
   6   2 -14    9.45    5.39 
   6   2 -14    1.47    4.34 
   6   2 -14   -1.81    2.65 
   6   2 -14    1.30    1.11 
  -6  -2  14    1.15    0.43 
  -6  -2  14    1.08    3.74 
  -6  -2  14    9.33    5.83 
   5   2 -14   -2.85    5.74 
   5   2 -14    2.07    2.87 
   5   2 -14   -1.52    3.88 
   5   2 -14    6.25    6.66 
  -5  -2  14    8.18    6.50 
   4   2 -14   -1.90    3.10 
   4   2 -14    3.25    6.17 
   4   2 -14    5.93    6.13 
   4   2 -14   -1.36    4.32 
   4   2 -14   -1.69    1.74 
  -4  -2  14    0.20    0.69 
  -4  -2  14   -2.88    5.22 
  -4  -2  14    1.23    2.93 
  -4  -2  14    0.25    0.24 
  -4  -2  14   -0.39    1.87 
   3   2 -14   -2.32    2.79 
   3   2 -14    1.35    1.72 
   3   2 -14   -0.48    1.63 
   3   2 -14   -7.89    5.53 
   3   2 -14   -6.21    6.23 
   3   2 -14    0.72    4.26 
   3   2 -14   -1.15    2.90 
  -3  -2  14    1.29    6.10 
  -3  -2  14    0.43    2.89 
  -3  -2  14   -2.21    1.35 
  -3  -2  14    0.40    0.25 
  -3  -2  14    0.64    0.73 
  -3  -2  14    1.92    1.69 
   2   2 -14   -1.31    3.04 
   2   2 -14    2.92    4.40 
   2   2 -14    5.18    1.99 
   2   2 -14   -4.52    5.57 
   2   2 -14    2.44    1.63 
   2   2 -14    5.42    3.03 
   2   2 -14    6.56    6.65 
  -2  -2  14    1.27    2.96 
  -2  -2  14    0.76    0.78 
  -2  -2  14   -1.39    1.61 
  -2  -2  14    0.36    1.38 
  -2  -2  14    0.95    0.40 
   1   2 -14   -0.63    8.86 
   1   2 -14   10.02    8.89 
   1   2 -14   33.76    7.12 
   1   2 -14    9.79    7.07 
   1   2 -14   24.11    6.49 
   1   2 -14   35.73    6.78 
  -1  -2  14   16.00    6.16 
  -1  -2  14   20.06    6.02 
  -1  -2  14    9.17    6.94 
  -1  -2  14   15.92    6.47 
  -1  -2  14   13.82    6.37 
   0   2 -14    0.67    1.59 
   0   2 -14    1.17    1.47 
   0   2 -14    2.37    6.09 
   0   2 -14    1.69    3.11 
   0   2 -14    2.92    2.86 
   0   2 -14   -5.11    3.29 
   0   2 -14    0.99    5.64 
   0  -2  14    0.20    1.52 
   0  -2  14    1.74    2.96 
   0  -2  14   -1.00    1.38 
   0  -2  14    0.01    0.20 
   0  -2  14   -1.48    3.62 
  -1   2 -14    2.24    1.64 
  -1   2 -14    1.83    2.82 
  -1   2 -14   -0.54    3.49 
  -1   2 -14   -0.18    1.45 
  -1   2 -14   -0.10    5.88 
  -1   2 -14    7.26    3.54 
   1  -2  14    2.66    1.84 
   1  -2  14    3.09    3.58 
   1  -2  14   -1.51    1.80 
   1  -2  14    6.97    3.45 
   1  -2  14    2.14    0.66 
  -2   2 -14    1.47    3.26 
  -2   2 -14    1.36    1.43 
  -2   2 -14   -0.10    3.37 
  -2   2 -14    8.63    6.85 
  -2   2 -14   -1.19    1.32 
   2  -2  14    0.37    1.74 
   2  -2  14   -6.14    2.54 
   2  -2  14   -4.35    3.27 
  -3   2 -14    4.33    3.37 
  -3   2 -14    3.45    2.05 
  -3   2 -14    4.44    3.61 
  -3   2 -14    3.80    6.65 
   3  -2  14    4.87    5.39 
   3  -2  14   10.67    3.82 
   3  -2  14    4.13    2.27 
   3  -2  14   -1.66    3.77 
  -4   2 -14   -0.21    1.40 
  -4   2 -14    8.13    6.08 
  -4   2 -14    1.07    2.97 
   4  -2  14   -1.24    1.95 
   4  -2  14   -3.26    3.40 
   4  -2  14    1.55    5.49 
  -5   2 -14    4.25    5.85 
  -5   2 -14    1.79    3.29 
   5  -2  14    2.94    5.94 
   5  -2  14    0.95    3.97 
  -6   2 -14    1.35    2.72 
  -6   2 -14    2.88    5.02 
   6  -2  14    1.49    3.35 
   6  -2  14    3.19    5.30 
  -7   2 -14    1.24    2.40 
  -7   2 -14    1.51    4.40 
   7  -2  14   -5.57    3.98 
  -8   2 -14    0.78    2.53 
   8  -2  14    4.90    3.71 
   8   1 -14    2.03    1.59 
   8   1 -14    0.42    0.88 
  -8  -1  14    3.68    3.05 
   7   1 -14   -0.80    2.09 
   7   1 -14   -0.91    3.85 
   7   1 -14    0.41    1.00 
  -7  -1  14   -0.19    3.29 
  -7  -1  14    3.98    5.11 
   6   1 -14    8.32    5.06 
   6   1 -14    1.86    1.99 
   6   1 -14    3.41    3.41 
  -6  -1  14    7.06    4.33 
  -6  -1  14    6.75    1.75 
  -6  -1  14    5.39    5.99 
   5   1 -14    3.14    8.17 
   5   1 -14   -2.30    2.85 
   5   1 -14    0.58    1.14 
   5   1 -14   -2.88    4.04 
   5   1 -14   -8.22    5.76 
  -5  -1  14    1.87    5.87 
  -5  -1  14    0.83    0.34 
   4   1 -14    5.11    2.46 
   4   1 -14    1.61    4.14 
   4   1 -14    8.57    6.98 
   4   1 -14    8.76    6.47 
   4   1 -14    5.98    2.36 
   4   1 -14   -2.12    3.05 
  -4  -1  14    1.16    2.70 
  -4  -1  14    6.57    6.32 
  -4  -1  14    3.62    1.09 
  -4  -1  14   -0.10    1.92 
   3   1 -14    3.52    8.99 
   3   1 -14   17.87    6.84 
   3   1 -14   10.95    9.03 
   3   1 -14   19.32    6.36 
   3   1 -14   13.51    7.68 
   3   1 -14   28.19    6.66 
  -3  -1  14   20.63    7.13 
  -3  -1  14   10.94    6.22 
  -3  -1  14   14.37    6.34 
  -3  -1  14   16.33    8.97 
  -3  -1  14   20.57    5.93 
   2   1 -14    4.88    6.23 
   2   1 -14    1.06    1.69 
   2   1 -14    4.72    1.82 
   2   1 -14    2.60    6.08 
   2   1 -14    2.39    3.07 
   2   1 -14   -1.98    3.06 
  -2  -1  14    1.27    3.40 
  -2  -1  14   -0.21    1.65 
  -2  -1  14    1.74    0.59 
  -2  -1  14    1.87    1.60 
   1   1 -14   -2.86    5.78 
   1   1 -14   -0.37    1.68 
   1   1 -14    4.64    1.73 
   1   1 -14    6.17    3.13 
   1   1 -14    0.62    3.30 
   1   1 -14    2.67    6.13 
  -1  -1  14    1.44    0.52 
  -1  -1  14    0.71    1.60 
  -1  -1  14    0.76    1.81 
  -1  -1  14    3.20    3.47 
   0   1 -14   -2.33    3.05 
   0   1 -14    4.79    3.03 
   0   1 -14   -0.29    1.41 
   0   1 -14    0.17    1.51 
   0   1 -14   -3.09    5.95 
   0   1 -14    4.31    6.42 
   0  -1  14   -1.38    1.42 
   0  -1  14   -0.26    0.21 
   0  -1  14   -1.55    3.23 
   0  -1  14    1.35    1.47 
   0  -1  14   -0.11    2.80 
  -1   1 -14   11.22    3.31 
  -1   1 -14   13.40    4.43 
  -1   1 -14   -0.28    4.11 
  -1   1 -14    7.35    6.61 
  -1   1 -14   13.15    4.32 
  -1   1 -14    8.78    3.17 
   1  -1  14    4.51    3.09 
   1  -1  14   16.42    4.58 
   1  -1  14    7.58    3.40 
   1  -1  14   10.13    5.06 
  -2   1 -14   15.87    3.86 
  -2   1 -14    5.72    3.69 
  -2   1 -14    2.26    6.62 
  -2   1 -14    0.84    3.47 
  -2   1 -14    5.54    2.17 
  -2   1 -14    4.75    2.19 
   2  -1  14    2.32    3.37 
   2  -1  14   -2.27    3.68 
   2  -1  14    4.83    2.40 
   2  -1  14    3.67    2.43 
  -3   1 -14   -2.28    3.07 
  -3   1 -14    2.31    1.55 
  -3   1 -14    2.31    6.32 
   3  -1  14    3.52    1.99 
   3  -1  14   -2.11    5.05 
   3  -1  14   -4.96    3.29 
  -4   1 -14    6.18    3.44 
  -4   1 -14    9.81    6.11 
  -4   1 -14    0.42    1.40 
  -4   1 -14    1.06    1.72 
   4  -1  14    2.80    2.18 
   4  -1  14   -1.03    3.67 
   4  -1  14    1.47    5.61 
  -5   1 -14    6.07    5.64 
  -5   1 -14   -2.86    2.72 
   5  -1  14   -1.52    5.57 
   5  -1  14   -0.17    3.87 
  -6   1 -14    0.88    2.96 
  -6   1 -14   -0.86    4.64 
   6  -1  14    0.85    5.60 
   6  -1  14   -0.14    3.36 
  -7   1 -14   -2.07    2.46 
  -7   1 -14    0.85    4.65 
   7  -1  14    1.23    4.77 
  -8   1 -14    4.42    3.64 
  -8   1 -14    0.39    2.17 
   8  -1  14   -1.81    3.76 
   8   0 -14    0.93    0.94 
  -8   0  14    0.27    2.97 
   7   0 -14   14.36    3.48 
   7   0 -14    6.50    4.82 
   7   0 -14    5.39    2.37 
  -7   0  14    3.12    4.04 
  -7   0  14   10.45    5.81 
   6   0 -14    6.88    3.37 
   6   0 -14    2.80    1.60 
   6   0 -14    6.54    4.46 
  -6   0  14    2.89    5.58 
  -6   0  14    5.59    4.25 
   5   0 -14   -1.47    1.06 
   5   0 -14   -4.41    2.72 
   5   0 -14    8.52    6.56 
   5   0 -14    1.65    4.55 
  -5   0  14    0.41    0.31 
  -5   0  14   -0.52    5.24 
  -5   0  14    4.82    3.94 
   4   0 -14    2.92    2.06 
   4   0 -14    6.79    4.79 
   4   0 -14    2.93    3.23 
   4   0 -14    2.89    1.45 
   4   0 -14   -7.32    5.95 
   4   0 -14   -0.03    2.10 
  -4   0  14    3.56    2.12 
  -4   0  14   -3.16    5.12 
  -4   0  14    1.19    2.93 
  -4   0  14    2.78    0.88 
   3   0 -14    5.23    3.31 
   3   0 -14   15.94    7.22 
   3   0 -14    8.50    3.39 
   3   0 -14   12.13    7.19 
   3   0 -14    7.92    5.37 
   3   0 -14   18.55    4.37 
  -3   0  14   10.98    4.11 
  -3   0  14    5.37    3.26 
  -3   0  14    8.47    2.62 
  -3   0  14    6.64    6.19 
   2   0 -14   -2.05    6.33 
   2   0 -14    4.71    6.59 
   2   0 -14    2.68    3.30 
   2   0 -14    1.01    1.62 
   2   0 -14   -0.18    1.68 
   2   0 -14   -0.28    2.83 
  -2   0  14    4.65    3.29 
  -2   0  14   -0.59    4.85 
  -2   0  14    1.23    0.42 
  -2   0  14    0.62    1.46 
  -2   0  14    0.44    1.79 
   1   0 -14    1.55    5.96 
   1   0 -14    4.08    1.92 
   1   0 -14    5.50    2.05 
   1   0 -14    0.77    3.10 
   1   0 -14   -2.60    5.33 
   1   0 -14   -2.42    2.81 
  -1   0  14    1.81    0.66 
  -1   0  14    3.57    1.83 
  -1   0  14    1.78    3.03 
  -1   0  14    2.59    1.75 
   0   0 -14   28.40    8.52 
   0   0 -14   33.49    8.70 
   0   0 -14   36.66    9.55 
   0   0 -14   33.43   11.11 
   0   0 -14   19.73   10.51 
   0   0  14   34.94    9.42 
   0   0  14   21.21    8.54 
   0   0  14   20.87    8.52 
   0   0  14   40.10    9.72 
  -1   0 -14    7.86    2.40 
  -1   0 -14   10.96    3.62 
  -1   0 -14    7.22    4.17 
  -1   0 -14    4.62    2.17 
  -1   0 -14   16.29    6.88 
   1   0  14    2.75    2.24 
   1   0  14    3.84    3.76 
   1   0  14    7.41    3.47 
   1   0  14    2.81    2.15 
  -2   0 -14    1.17    1.53 
  -2   0 -14    0.60    5.77 
  -2   0 -14   -1.09    2.81 
  -2   0 -14    3.22    3.56 
  -2   0 -14   -1.05    1.39 
   2   0  14    0.69    1.81 
   2   0  14    3.85    2.87 
   2   0  14    1.78    1.77 
   2   0  14    3.44    3.69 
  -3   0 -14    7.07    3.70 
  -3   0 -14    7.58    3.52 
  -3   0 -14    3.51    1.92 
  -3   0 -14    8.24    6.63 
   3   0  14    4.65    4.30 
   3   0  14    9.29    5.33 
   3   0  14    7.27    2.41 
   3   0  14   -0.25    2.14 
  -4   0 -14   15.05    3.17 
  -4   0 -14    2.35    6.27 
  -4   0 -14    8.33    4.17 
  -4   0 -14    5.14    2.78 
   4   0  14    7.27    3.36 
   4   0  14    3.06    5.55 
   4   0  14   10.68    4.78 
  -5   0 -14    4.24    1.68 
  -5   0 -14    1.09    5.24 
  -5   0 -14    0.42    1.28 
  -5   0 -14    1.87    3.02 
   5   0  14   -2.26    1.94 
   5   0  14   -0.31    5.50 
   5   0  14    3.32    3.88 
  -6   0 -14    5.35    5.29 
  -6   0 -14    1.04    2.73 
   6   0  14   -1.52    2.97 
   6   0  14    0.68    5.55 
  -7   0 -14    0.26    2.56 
  -7   0 -14    1.07    4.65 
   7   0  14   -2.27    5.15 
  -8   0 -14   -0.20    2.40 
  -8   0 -14   -1.00    3.81 
   8   0  14   -1.93    3.92 
   8   0  14    1.57    0.57 
   8  -1 -14    0.33    0.92 
  -8   1  14   -2.35    3.74 
  -8   1  14   -1.09    2.89 
   7  -1 -14    0.22    0.99 
  -7   1  14   -1.73    4.63 
  -7   1  14    0.52    3.43 
   6  -1 -14    0.05    4.29 
   6  -1 -14    0.80    1.31 
   6  -1 -14    0.63    2.60 
  -6   1  14    0.97    3.46 
  -6   1  14    4.03    5.22 
   5  -1 -14    2.73    3.40 
   5  -1 -14    1.86    3.14 
   5  -1 -14   21.09    5.94 
   5  -1 -14    8.10    2.26 
  -5   1  14   14.51    6.69 
  -5   1  14    2.52    2.53 
  -5   1  14    4.56    2.56 
  -5   1  14   10.03    4.50 
   4  -1 -14    0.97    1.55 
   4  -1 -14    1.65    2.24 
   4  -1 -14    5.50    4.87 
   4  -1 -14   -1.99    5.93 
   4  -1 -14    3.32    2.15 
   4  -1 -14    1.32    3.03 
  -4   1  14   -0.29    1.61 
  -4   1  14    2.89    5.58 
  -4   1  14    2.95    2.62 
  -4   1  14    2.81    1.89 
   3  -1 -14   31.11    7.44 
   3  -1 -14   20.31    6.62 
   3  -1 -14   24.39    6.70 
   3  -1 -14   20.04    9.22 
  -3   1  14   13.56    6.44 
  -3   1  14   22.03    7.27 
  -3   1  14   11.16    8.33 
   2  -1 -14   14.04    5.07 
   2  -1 -14   27.26    9.00 
   2  -1 -14   24.80    8.32 
   2  -1 -14   21.71    5.28 
  -2   1  14    5.92    5.48 
  -2   1  14   30.11    7.95 
  -2   1  14   11.45    4.97 
   1  -1 -14   29.14    9.86 
   1  -1 -14   35.13    9.47 
   1  -1 -14   28.63   10.22 
   1  -1 -14   18.27   11.25 
   1  -1 -14   53.37   12.33 
   1  -1 -14   38.14    9.67 
  -1   1  14   21.18    9.41 
  -1   1  14   23.47    9.91 
  -1   1  14   29.37   10.91 
   0  -1 -14    1.16    1.75 
   0  -1 -14    3.21    1.80 
   0  -1 -14   14.51    3.43 
   0  -1 -14    1.77    3.51 
   0  -1 -14    0.86    5.90 
   0   1  14    2.61    1.95 
   0   1  14    8.03    3.30 
   0   1  14    1.99    1.80 
  -1  -1 -14    3.24    2.04 
  -1  -1 -14    5.33    3.40 
  -1  -1 -14    4.45    3.63 
  -1  -1 -14    6.90    2.16 
  -1  -1 -14   10.87    5.91 
   1   1  14    2.08    2.08 
   1   1  14    4.89    2.23 
   1   1  14    7.30    3.69 
   1   1  14    8.39    3.35 
  -2  -1 -14   11.29    4.76 
  -2  -1 -14    7.27    3.21 
  -2  -1 -14   11.03    3.39 
  -2  -1 -14    3.51    6.18 
  -2  -1 -14   20.85    4.71 
   2   1  14    7.41    3.42 
   2   1  14    2.02    4.31 
   2   1  14    4.74    4.10 
   2   1  14    8.35    3.44 
  -3  -1 -14    4.48    5.74 
  -3  -1 -14    0.84    1.29 
  -3  -1 -14   13.54    3.27 
   3   1  14  -11.86    4.27 
   3   1  14    0.54    1.77 
   3   1  14    2.11    3.63 
   3   1  14    1.62    1.94 
  -4  -1 -14    3.53    3.15 
  -4  -1 -14    4.74    1.76 
  -4  -1 -14    0.31    1.42 
  -4  -1 -14    5.20    5.63 
   4   1  14    0.56    3.40 
   4   1  14    0.36    4.91 
   4   1  14   -0.29    2.24 
   4   1  14    3.12    2.15 
  -5  -1 -14    1.82    3.08 
  -5  -1 -14    0.30    5.36 
  -5  -1 -14    0.96    1.48 
  -5  -1 -14   -0.86    1.23 
   5   1  14   -2.82    5.29 
   5   1  14    1.48    2.28 
   5   1  14   -1.42    3.61 
  -6  -1 -14    0.45    2.96 
  -6  -1 -14   -0.18    4.79 
   6   1  14   -4.20    5.15 
  -7  -1 -14    2.92    3.48 
  -7  -1 -14    2.50    5.09 
   7   1  14    6.37    1.95 
   7   1  14    3.73    5.71 
  -8  -1 -14   -1.43    4.08 
  -8  -1 -14   -0.18    2.32 
   8   1  14    1.00    4.34 
   8   1  14    1.02    0.49 
   8  -2 -14    1.92    1.24 
  -8   2  14    2.69    3.21 
  -8   2  14    3.86    4.27 
   7  -2 -14    4.45    1.88 
  -7   2  14    3.67    5.27 
  -7   2  14    2.14    3.67 
   6  -2 -14    2.66    4.71 
   6  -2 -14   -1.32    2.48 
   6  -2 -14    0.17    1.45 
  -6   2  14   -4.05    3.33 
  -6   2  14   -1.21    5.18 
   5  -2 -14    4.82    2.71 
   5  -2 -14    7.61    2.04 
   5  -2 -14    0.41    3.21 
   5  -2 -14    6.82    5.01 
  -5   2  14    0.53    2.26 
  -5   2  14   -4.42    5.17 
  -5   2  14    1.93    2.54 
  -5   2  14    2.23    4.00 
   4  -2 -14    0.52    2.05 
   4  -2 -14    1.11    1.70 
   4  -2 -14    1.28    4.66 
   4  -2 -14   -0.19    2.15 
   4  -2 -14    2.84    6.04 
   4  -2 -14    3.60    3.14 
  -4   2  14    0.20    1.49 
  -4   2  14    4.27    3.63 
  -4   2  14    6.95    1.99 
  -4   2  14    2.12    5.80 
  -4   2  14    3.09    2.70 
   3  -2 -14    2.27    1.87 
   3  -2 -14    5.88    2.46 
   3  -2 -14   10.21    3.77 
   3  -2 -14    4.81    6.50 
   3  -2 -14    6.78    2.31 
  -3   2  14    3.54    2.05 
  -3   2  14    1.99    1.85 
  -3   2  14   -5.55    4.77 
  -3   2  14    2.94    3.13 
   2  -2 -14   27.79    8.69 
   2  -2 -14   35.82    9.15 
   2  -2 -14   29.15    8.77 
   2  -2 -14   24.32   10.76 
  -2   2  14   21.16    9.06 
  -2   2  14   22.43    8.60 
  -2   2  14   20.88   10.15 
   1  -2 -14    4.82    2.38 
   1  -2 -14   10.32    3.56 
   1  -2 -14    3.36    2.06 
   1  -2 -14    7.40    2.26 
  -1   2  14    2.48    3.04 
  -1   2  14    2.18    2.01 
   0  -2 -14    4.22    2.11 
   0  -2 -14   12.80    5.29 
   0  -2 -14    6.76    2.24 
   0   2  14    3.23    2.15 
   0   2  14    4.61    2.20 
  -1  -2 -14   45.18   13.93 
  -1  -2 -14   43.46   13.18 
  -1  -2 -14   45.07   13.17 
   1   2  14   36.22   13.16 
  -2  -2 -14  -11.03    4.99 
  -2  -2 -14   -2.28    1.30 
  -2  -2 -14    0.19    3.21 
  -2  -2 -14    1.36    1.23 
   2   2  14    1.33    1.60 
   2   2  14   -0.19    3.19 
   2   2  14    4.51    2.80 
   2   2  14    1.72    1.71 
  -3  -2 -14   -0.33    3.35 
  -3  -2 -14    3.71    5.46 
  -3  -2 -14    1.71    1.41 
  -3  -2 -14    0.21    1.35 
   3   2  14    2.78    3.58 
   3   2  14   -0.11    4.35 
   3   2  14   -0.54    1.70 
   3   2  14    3.51    1.87 
  -4  -2 -14    1.67    1.25 
  -4  -2 -14    0.32    2.87 
  -4  -2 -14   -0.54    1.49 
  -4  -2 -14   -1.26    5.57 
   4   2  14   -1.52    1.81 
   4   2  14   -2.16    1.81 
   4   2  14    3.32    4.87 
   4   2  14   -0.37    3.64 
  -5  -2 -14    1.72    6.00 
  -5  -2 -14    5.76    2.32 
  -5  -2 -14    3.17    3.50 
  -5  -2 -14    8.48    2.39 
   5   2  14    3.91    2.85 
   5   2  14    1.45    5.18 
   5   2  14    1.88    2.92 
   5   2  14    5.67    3.93 
  -6  -2 -14    1.64    5.05 
  -6  -2 -14    1.07    3.81 
   6   2  14    1.38    4.97 
  -7  -2 -14   -2.31    2.56 
  -7  -2 -14    0.90    4.93 
   7   2  14   -0.20    5.16 
   7   2  14    0.65    0.46 
  -8  -2 -14    0.26    2.38 
  -8  -2 -14    3.15    4.49 
   8   2  14   -0.46    4.22 
   8   2  14    1.21    0.53 
  -9  -2 -14   -3.04    3.16 
  -9  -2 -14   -0.88    1.87 
   9   2  14    1.95    3.54 
   9   2  14    0.75    0.44 
   8  -3 -14    2.45    1.36 
  -8   3  14   -4.25    3.72 
  -8   3  14    4.34    3.50 
   7  -3 -14    0.79    1.37 
  -7   3  14    0.46    4.68 
  -7   3  14    0.01    3.38 
   6  -3 -14   -1.11    1.54 
  -6   3  14   12.91    6.24 
  -6   3  14    4.14    3.88 
   5  -3 -14    9.63    3.58 
   5  -3 -14   22.84    4.33 
   5  -3 -14   13.02    5.14 
   5  -3 -14    4.12    5.48 
  -5   3  14   -1.07    5.74 
  -5   3  14    5.92    3.60 
  -5   3  14    5.16    4.64 
   4  -3 -14    7.25    2.82 
   4  -3 -14    7.08    3.15 
   4  -3 -14   12.18    3.13 
   4  -3 -14   17.12    4.32 
  -4   3  14    1.97    5.90 
  -4   3  14    3.63    2.77 
  -4   3  14    5.12    2.79 
  -4   3  14    6.75    3.58 
   3  -3 -14    7.14    3.25 
   3  -3 -14   10.65    3.50 
   3  -3 -14   -2.76    6.33 
   3  -3 -14   16.10    3.83 
   3  -3 -14   12.80    4.29 
  -3   3  14    8.38    4.08 
  -3   3  14    8.14    6.01 
  -3   3  14   16.76    3.63 
  -3   3  14    4.26    3.17 
   2  -3 -14    3.18    6.21 
   2  -3 -14    1.23    1.70 
   2  -3 -14    2.93    1.53 
   2  -3 -14    2.04    1.89 
   2  -3 -14    5.86    2.91 
  -2   3  14   -0.25    2.60 
  -2   3  14    4.89    5.05 
  -2   3  14    1.11    1.37 
  -2   3  14   -0.68    1.52 
   1  -3 -14   17.17    4.85 
   1  -3 -14   17.45    6.44 
   1  -3 -14   20.68    4.91 
  -1   3  14   26.75    6.37 
  -1   3  14    8.70    4.67 
  -1   3  14   13.78    4.81 
   0  -3 -14    5.52    2.54 
   0  -3 -14    7.92    2.51 
   0   3  14    5.16    2.47 
  -1  -3 -14   14.52    4.88 
  -1  -3 -14   15.88    4.82 
   1   3  14   12.87    4.82 
   1   3  14   14.02    4.80 
  -2  -3 -14    3.58    1.64 
  -2  -3 -14    1.53    1.86 
  -2  -3 -14   -0.03    3.02 
   2   3  14    3.24    3.27 
   2   3  14    7.46    1.95 
   2   3  14    0.76    1.85 
  -3  -3 -14   14.27    3.95 
  -3  -3 -14   13.77    4.95 
  -3  -3 -14    7.22    3.81 
  -3  -3 -14    6.46    6.45 
   3   3  14   12.16    4.16 
   3   3  14    8.93    6.00 
   3   3  14   15.28    4.23 
   3   3  14    5.82    4.93 
  -4  -3 -14   -0.55    1.41 
  -4  -3 -14    0.18    2.90 
  -4  -3 -14    0.44    1.30 
  -4  -3 -14    7.46    5.43 
   4   3  14   -0.79    1.78 
   4   3  14   -0.11    1.61 
   4   3  14   -6.71    4.32 
   4   3  14   -0.39    3.14 
  -5  -3 -14    2.88    1.71 
  -5  -3 -14    7.08    5.58 
  -5  -3 -14    7.78    3.52 
  -5  -3 -14    6.35    1.88 
   5   3  14    8.70    5.51 
   5   3  14   -1.64    2.15 
   5   3  14   -0.80    2.06 
   5   3  14    9.93    3.79 
  -6  -3 -14   -2.35    3.06 
  -6  -3 -14    0.43    5.38 
   6   3  14   -0.08    3.63 
   6   3  14    3.04    0.98 
   6   3  14    2.41    5.29 
  -7  -3 -14   -6.49    4.70 
   7   3  14    1.73    0.68 
   7   3  14   -1.35    5.06 
  -8  -3 -14    4.40    4.78 
   8   3  14    0.07    0.38 
   8   3  14    0.44    4.61 
  -9  -3 -14   -2.51    3.55 
  -9  -3 -14    1.12    2.60 
   9   3  14   -0.06    3.29 
   9   3  14    0.86    0.41 
   8  -4 -14   -0.47    1.00 
  -8   4  14   -4.60    2.71 
  -8   4  14   -1.12    4.01 
   7  -4 -14   -1.39    1.41 
  -7   4  14   -3.65    4.32 
  -7   4  14   -0.64    3.28 
   6  -4 -14    3.56    2.14 
  -6   4  14    7.04    4.04 
  -6   4  14    2.40    5.68 
   5  -4 -14    1.57    1.82 
   5  -4 -14    1.39    2.15 
   5  -4 -14   11.64    4.86 
  -5   4  14    7.61    5.94 
  -5   4  14    1.84    3.76 
  -5   4  14    1.97    2.10 
   4  -4 -14    6.24    2.74 
   4  -4 -14    8.21    2.61 
   4  -4 -14    1.42    2.47 
  -4   4  14    0.43    3.05 
  -4   4  14    5.78    5.60 
  -4   4  14    8.39    2.61 
   3  -4 -14    6.36    2.27 
   3  -4 -14    1.78    2.71 
   3  -4 -14    3.78    2.02 
   3  -4 -14   -0.15    1.60 
  -3   4  14    2.05    1.45 
  -3   4  14    3.44    2.92 
  -3   4  14   -0.71    1.76 
  -3   4  14   -1.16    5.28 
   2  -4 -14    4.49    3.20 
   2  -4 -14    3.11    2.04 
   2  -4 -14    3.41    2.01 
   2  -4 -14    4.29    1.87 
  -2   4  14    0.05    1.57 
  -2   4  14    5.77    1.99 
  -2   4  14    0.96    2.66 
  -2   4  14   -0.16    4.80 
   1  -4 -14    1.35    1.54 
   1  -4 -14    0.82    1.49 
  -1   4  14   -1.26    2.36 
  -1   4  14    1.11    1.29 
  -1   4  14   -0.72    1.35 
   0  -4 -14    0.19    1.52 
   0  -4 -14    2.25    1.48 
   0   4  14    3.29    1.54 
   0   4  14    0.26    1.37 
  -1  -4 -14    6.18    2.77 
  -1  -4 -14    9.26    3.02 
   1   4  14    7.43    2.93 
  -2  -4 -14    3.29    1.51 
  -2  -4 -14    1.14    1.66 
  -2  -4 -14   -2.96    2.57 
   2   4  14   -5.82    2.51 
   2   4  14    0.31    1.48 
   2   4  14   -1.03    1.53 
  -3  -4 -14   -0.39    3.08 
  -3  -4 -14   -7.70    4.84 
  -3  -4 -14    2.50    1.91 
  -3  -4 -14    5.68    2.05 
   3   4  14    8.46    2.47 
   3   4  14    5.59    2.40 
   3   4  14    3.94    3.82 
   3   4  14    6.52    5.23 
  -4  -4 -14    1.13    3.23 
  -4  -4 -14   -5.96    4.81 
  -4  -4 -14    3.18    1.46 
  -4  -4 -14    4.19    1.64 
   4   4  14    5.00    4.90 
   4   4  14   -0.18    2.18 
   4   4  14    4.05    1.90 
   4   4  14    1.69    3.30 
   4   4  14   -2.82    1.80 
  -5  -4 -14    4.72    5.22 
  -5  -4 -14    3.20    1.90 
  -5  -4 -14    5.38    2.21 
  -5  -4 -14    3.77    3.39 
   5   4  14    1.71    2.66 
   5   4  14    3.01    4.02 
   5   4  14    4.61    2.64 
   5   4  14    6.27    2.61 
   5   4  14    5.32    5.35 
  -6  -4 -14    7.38    2.18 
  -6  -4 -14    1.34    3.17 
  -6  -4 -14    5.06    5.22 
   6   4  14    5.48    2.48 
   6   4  14   -0.13    2.59 
   6   4  14   -5.56    5.18 
   6   4  14    1.32    2.26 
  -7  -4 -14   -3.64    4.95 
  -7  -4 -14   -1.97    2.72 
   7   4  14    1.08    0.50 
   7   4  14   -2.03    1.56 
   7   4  14    9.18    5.28 
  -8  -4 -14   -4.49    3.98 
   8   4  14    0.34    0.42 
   8   4  14    3.33    4.44 
  -9  -4 -14   -3.44    3.43 
   9   4  14    0.12    0.32 
   9   4  14   -2.18    3.45 
   8  -5 -14    0.58    1.05 
   8  -5 -14    6.64    3.17 
  -8   5  14    3.47    3.89 
  -8   5  14    2.28    2.73 
   7  -5 -14   -1.31    3.51 
   7  -5 -14    0.24    1.43 
  -7   5  14    0.00    3.46 
  -7   5  14    2.66    4.76 
   6  -5 -14    4.07    4.39 
   6  -5 -14   -3.44    1.60 
  -6   5  14    3.11    4.04 
  -6   5  14   -2.30    5.27 
   5  -5 -14   -0.88    2.71 
   5  -5 -14    0.59    1.79 
  -5   5  14    0.24    5.18 
   4  -5 -14   -0.99    1.96 
   4  -5 -14    0.44    1.81 
   4  -5 -14    0.57    1.74 
  -4   5  14    3.86    1.86 
  -4   5  14    7.41    5.26 
  -4   5  14    1.71    2.77 
   3  -5 -14   10.10    3.39 
   3  -5 -14    8.97    3.13 
   3  -5 -14   11.82    3.40 
  -3   5  14   11.16    4.21 
  -3   5  14    4.40    2.99 
  -3   5  14   12.64    6.00 
   2  -5 -14    3.57    1.77 
   2  -5 -14    2.01    1.81 
   2  -5 -14    1.02    1.68 
   2  -5 -14    6.15    2.76 
  -2   5  14    5.07    2.91 
  -2   5  14    3.12    4.55 
  -2   5  14    1.15    1.41 
  -2   5  14    1.70    1.86 
   1  -5 -14    2.43    1.65 
   1  -5 -14    4.41    1.80 
   1  -5 -14   -1.25    1.69 
  -1   5  14    5.64    2.75 
  -1   5  14    1.64    1.44 
  -1   5  14    3.78    1.86 
   0  -5 -14    9.07    2.94 
   0  -5 -14    9.76    2.93 
   0   5  14    5.54    2.84 
   0   5  14    6.42    2.77 
  -1  -5 -14    3.00    1.77 
  -1  -5 -14    3.76    1.60 
   1   5  14    2.79    1.79 
   1   5  14    0.79    1.40 
  -2  -5 -14   -0.95    1.61 
  -2  -5 -14   -0.39    1.25 
  -2  -5 -14   -1.15    2.52 
  -2  -5 -14    0.11    1.19 
   2   5  14    2.52    3.21 
   2   5  14   -0.60    1.55 
  -3  -5 -14    4.56    1.72 
  -3  -5 -14   -2.21    4.64 
  -3  -5 -14    0.68    1.34 
  -3  -5 -14    2.63    2.76 
   3   5  14    5.35    2.49 
   3   5  14   -0.16    2.22 
   3   5  14    2.84    3.36 
   3   5  14    7.55    4.78 
   3   5  14   -1.45    1.72 
  -4  -5 -14    4.60    1.68 
  -4  -5 -14   -3.73    4.78 
  -4  -5 -14    2.64    1.87 
  -4  -5 -14   -3.36    2.62 
   4   5  14    0.65    1.78 
   4   5  14   -1.21    1.89 
   4   5  14   -1.25    2.28 
   4   5  14   -1.54    3.62 
   4   5  14    5.36    5.09 
  -5  -5 -14   -8.14    4.76 
  -5  -5 -14    0.64    1.34 
  -5  -5 -14   -1.09    2.73 
  -5  -5 -14    0.95    1.53 
   5   5  14    5.61    5.23 
   5   5  14    0.22    0.39 
   5   5  14   -1.86    1.77 
   5   5  14   -1.03    2.12 
   5   5  14   -4.05    2.91 
   5   5  14    0.05    1.94 
  -6  -5 -14   -2.25    3.12 
  -6  -5 -14    1.21    5.13 
  -6  -5 -14    6.86    2.52 
   6   5  14    4.61    6.04 
   6   5  14    2.74    2.68 
   6   5  14    9.50    3.04 
   6   5  14    5.66    1.69 
   6   5  14    1.68    3.30 
  -7  -5 -14   -0.87    3.23 
  -7  -5 -14    6.85    5.40 
   7   5  14    5.45    1.63 
   7   5  14    3.11    2.65 
   7   5  14    6.01    5.14 
  -8  -5 -14   -0.09    4.32 
  -8  -5 -14    2.10    2.61 
   8   5  14    1.06    1.93 
   8   5  14   -1.23    4.23 
   8   5  14    2.59    0.87 
  -9  -5 -14    5.11    4.48 
   9   5  14    7.44    4.40 
   8  -6 -14    0.61    2.95 
   8  -6 -14    0.14    0.89 
  -8   6  14   -1.44    2.33 
  -8   6  14   -3.01    3.42 
   7  -6 -14    1.14    1.45 
   7  -6 -14    0.59    3.70 
  -7   6  14    2.40    3.40 
  -7   6  14    1.44    4.45 
   6  -6 -14    0.99    1.65 
   6  -6 -14    4.98    4.53 
  -6   6  14    5.34    3.69 
  -6   6  14    4.78    5.47 
   5  -6 -14   12.37    3.70 
   5  -6 -14   -2.30    5.42 
  -5   6  14   -2.18    5.65 
   4  -6 -14    0.59    1.92 
   4  -6 -14    1.80    2.06 
   4  -6 -14    2.27    2.16 
   4  -6 -14    1.58    4.67 
  -4   6  14    3.74    5.01 
  -4   6  14    2.87    2.70 
  -4   6  14    0.92    2.09 
   3  -6 -14    8.46    4.01 
   3  -6 -14   11.17    4.11 
   3  -6 -14   15.86    4.30 
  -3   6  14   10.38    4.13 
  -3   6  14   15.47    4.84 
  -3   6  14    8.69    6.16 
   2  -6 -14   -1.53    1.76 
   2  -6 -14    0.41    1.52 
  -2   6  14    0.22    4.95 
  -2   6  14    2.95    1.65 
  -2   6  14    0.50    2.22 
  -2   6  14   -0.73    2.42 
   1  -6 -14    9.76    4.41 
   1  -6 -14    4.17    2.01 
   1  -6 -14    5.05    2.11 
   1  -6 -14    3.20    1.90 
  -1   6  14    1.88    1.82 
  -1   6  14    6.27    2.24 
  -1   6  14    7.98    3.14 
  -1   6  14    9.15    4.05 
   0  -6 -14    7.74    2.49 
   0  -6 -14   10.01    2.51 
   0  -6 -14    2.50    2.65 
   0   6  14    7.37    2.57 
   0   6  14    4.51    2.40 
   0   6  14    3.08    2.88 
  -1  -6 -14    7.50    3.40 
  -1  -6 -14   11.98    3.55 
   1   6  14    8.60    3.53 
   1   6  14   11.82    3.64 
  -2  -6 -14    0.90    1.56 
  -2  -6 -14    3.19    2.73 
  -2  -6 -14   -0.68    1.42 
  -2  -6 -14    1.24    1.46 
   2   6  14   -0.20    1.36 
   2   6  14   -0.59    3.00 
   2   6  14    1.30    1.61 
   2   6  14   -1.68    1.60 
  -3  -6 -14    2.71    2.63 
  -3  -6 -14    1.21    1.49 
  -3  -6 -14    5.06    1.73 
   3   6  14   -1.88    1.90 
   3   6  14    0.59    2.45 
   3   6  14    2.22    2.14 
   3   6  14   -3.28    2.96 
   3   6  14    0.03    4.41 
  -4  -6 -14    6.21    2.25 
  -4  -6 -14   -0.10    3.05 
  -4  -6 -14    8.67    2.55 
  -4  -6 -14    8.06    5.54 
   4   6  14    1.69    2.59 
   4   6  14    8.87    5.21 
   4   6  14   14.00    4.18 
   4   6  14    3.11    2.89 
  -5  -6 -14    1.23    1.67 
  -5  -6 -14    1.01    1.36 
  -5  -6 -14    0.85    4.70 
  -5  -6 -14    0.64    2.75 
   5   6  14    0.24    1.81 
   5   6  14    0.24    0.40 
   5   6  14   -0.57    1.95 
   5   6  14    0.04    2.25 
   5   6  14    9.85    4.16 
   5   6  14    3.08    4.95 
  -6  -6 -14    2.32    5.84 
  -6  -6 -14    0.96    4.23 
  -6  -6 -14   15.74    4.24 
   6   6  14   14.19    4.65 
   6   6  14    8.41    5.01 
   6   6  14    3.52    6.06 
   6   6  14   10.70    3.28 
   6   6  14   13.94    4.28 
  -7  -6 -14   -2.91    4.77 
  -7  -6 -14    8.63    3.27 
   7   6  14    1.49    4.89 
   7   6  14    2.78    2.46 
  -8  -6 -14   -1.38    2.44 
  -8  -6 -14    0.11    4.32 
   8   6  14   -2.14    4.06 
   8   6  14    0.10    0.41 
   8   6  14    3.06    2.09 
  -9  -6 -14    0.03    3.88 
   9   6  14    0.25    0.30 
   9   6  14    2.71    3.65 
   7  -7 -14    0.05    3.49 
   7  -7 -14    1.43    1.28 
  -7   7  14   -3.03    4.38 
  -7   7  14    0.91    3.11 
   6  -7 -14    3.17    4.61 
   6  -7 -14    4.54    2.10 
  -6   7  14   -0.43    4.85 
   5  -7 -14    0.34    1.68 
   5  -7 -14    3.32    4.97 
  -5   7  14   -6.82    5.05 
  -5   7  14    2.15    2.71 
   4  -7 -14    1.26    4.80 
   4  -7 -14    1.82    1.71 
   4  -7 -14    0.75    1.70 
   4  -7 -14   -0.54    1.72 
  -4   7  14    0.46    2.72 
  -4   7  14   -0.07    1.89 
  -4   7  14    6.36    5.68 
   3  -7 -14    6.44    3.62 
   3  -7 -14    7.63    3.70 
   3  -7 -14   15.99    3.63 
   3  -7 -14    6.98    5.70 
  -3   7  14    8.65    3.58 
  -3   7  14   11.91    6.16 
  -3   7  14    5.44    4.03 
   2  -7 -14    2.77    2.08 
   2  -7 -14    4.36    2.22 
  -2   7  14    4.02    3.24 
  -2   7  14   13.09    5.40 
  -2   7  14    4.59    2.22 
  -2   7  14   14.43    4.88 
   1  -7 -14    4.95    1.49 
   1  -7 -14   -1.68    1.63 
   1  -7 -14    1.59    1.38 
  -1   7  14    0.04    1.92 
  -1   7  14    8.63    2.97 
  -1   7  14    0.64    1.52 
  -1   7  14    0.90    2.36 
  -1   7  14    2.64    2.97 
   0  -7 -14    1.69    1.61 
   0  -7 -14    2.60    1.36 
   0  -7 -14    0.51    1.35 
   0   7  14    2.01    2.61 
   0   7  14   -0.06    1.74 
   0   7  14    3.61    3.12 
   0   7  14    0.98    1.37 
   0   7  14   -1.29    1.68 
  -1  -7 -14    3.00    1.92 
  -1  -7 -14    6.10    1.97 
  -1  -7 -14    0.32    3.11 
  -1  -7 -14    6.17    1.86 
   1   7  14    4.18    2.85 
   1   7  14    4.98    3.39 
   1   7  14    0.08    1.74 
   1   7  14    6.60    2.15 
   1   7  14    3.22    2.03 
  -2  -7 -14    2.97    1.11 
  -2  -7 -14    7.37    2.00 
  -2  -7 -14    3.67    1.75 
  -2  -7 -14    7.10    2.85 
   2   7  14    1.24    2.10 
   2   7  14    4.47    5.11 
   2   7  14    5.72    3.50 
   2   7  14    5.78    2.01 
   2   7  14    1.51    1.85 
  -3  -7 -14   -0.03    1.47 
  -3  -7 -14    0.53    0.40 
  -3  -7 -14   -1.13    2.45 
  -3  -7 -14    2.68    1.60 
   3   7  14   -0.49    1.62 
   3   7  14    1.68    4.61 
   3   7  14    0.79    1.94 
   3   7  14   -1.85    3.40 
   3   7  14    0.56    2.62 
   3   7  14    3.79    1.49 
  -4  -7 -14   -0.21    0.31 
  -4  -7 -14    1.21    2.48 
  -4  -7 -14   -0.32    1.49 
  -4  -7 -14   -1.06    1.81 
   4   7  14    1.53    4.69 
   4   7  14    4.22    2.67 
   4   7  14    3.59    3.47 
   4   7  14   -0.37    1.38 
   4   7  14   -0.75    2.06 
   4   7  14    0.20    0.40 
  -5  -7 -14   24.47    7.96 
  -5  -7 -14   13.55    7.80 
  -5  -7 -14    8.53    8.06 
  -5  -7 -14    5.33    9.14 
  -5  -7 -14   26.93    7.57 
   5   7  14   20.54    8.08 
   5   7  14   15.14    9.57 
   5   7  14   26.72    8.20 
   5   7  14   27.20    7.58 
  -6  -7 -14    0.66    0.51 
  -6  -7 -14   -1.83    2.62 
  -6  -7 -14    3.54    5.06 
   6   7  14    7.66    5.29 
   6   7  14   -0.12    0.41 
   6   7  14    0.75    2.51 
  -7  -7 -14   -2.95    2.64 
  -7  -7 -14    0.02    4.65 
   7   7  14    0.34    0.46 
   7   7  14   -0.54    2.04 
   7   7  14    2.59    5.13 
  -8  -7 -14    2.77    2.49 
  -8  -7 -14   -2.56    4.24 
   8   7  14   -3.95    4.28 
   8   7  14    2.18    2.07 
   8   7  14   -0.51    0.36 
  -9  -7 -14   -0.24    1.80 
  -9  -7 -14   -0.75    3.57 
   9   7  14   -0.27    0.29 
   9   7  14   -1.88    1.51 
   7  -8 -14   -0.32    0.96 
   7  -8 -14   -2.36    3.55 
  -7   8  14   -6.28    3.93 
  -7   8  14   -3.42    2.55 
   6  -8 -14    1.88    4.12 
   6  -8 -14    0.21    1.40 
  -6   8  14   -4.88    5.00 
   5  -8 -14   -5.87    4.18 
   5  -8 -14    0.61    1.50 
  -5   8  14   -1.40    2.53 
  -5   8  14   -6.93    4.40 
   4  -8 -14   23.25    6.98 
   4  -8 -14   24.17    7.10 
   4  -8 -14   16.33    7.04 
   4  -8 -14    5.64    8.32 
  -4   8  14    1.41    8.17 
  -4   8  14   25.29    7.11 
  -4   8  14   24.10    7.59 
   3  -8 -14    3.35    5.43 
   3  -8 -14    5.19    3.05 
   3  -8 -14    7.77    3.02 
   3  -8 -14    8.69    3.30 
  -3   8  14   14.55    3.46 
  -3   8  14   -1.98    4.94 
  -3   8  14    3.34    3.82 
  -3   8  14   10.14    6.35 
   2  -8 -14    2.77    1.83 
   2  -8 -14   -1.95    1.51 
   2  -8 -14    1.90    4.59 
  -2   8  14    1.69    3.14 
  -2   8  14    4.12    4.96 
  -2   8  14   -5.47    2.16 
  -2   8  14    0.30    1.90 
  -2   8  14    4.28    4.59 
   1  -8 -14    0.76    1.58 
   1  -8 -14    0.56    1.48 
   1  -8 -14   -1.41    1.23 
   1  -8 -14   -1.66    4.27 
  -1   8  14   -1.79    3.40 
  -1   8  14    1.28    1.54 
  -1   8  14    2.66    2.62 
  -1   8  14   -1.32    1.70 
  -1   8  14   -4.10    4.04 
   0  -8 -14   19.26    6.00 
   0  -8 -14   18.77    6.00 
   0  -8 -14   18.12    5.69 
   0  -8 -14   19.00    6.04 
   0   8  14   16.92    6.01 
   0   8  14    9.09    7.27 
   0   8  14   17.33    6.09 
   0   8  14   15.34    6.06 
   0   8  14   23.92    7.00 
   0   8  14   54.69    7.52 
  -1  -8 -14   -0.25    1.66 
  -1  -8 -14    0.89    0.39 
  -1  -8 -14    0.65    1.44 
  -1  -8 -14   -0.13    2.31 
  -1  -8 -14    0.32    1.41 
  -1  -8 -14    1.15    2.28 
   1   8  14   -1.98    1.83 
   1   8  14    1.30    1.72 
   1   8  14   -0.21    2.47 
   1   8  14    5.59    3.66 
   1   8  14    6.03    4.52 
   1   8  14    0.12    1.29 
  -2  -8 -14    1.97    0.77 
  -2  -8 -14    4.01    1.61 
  -2  -8 -14    5.02    1.64 
  -2  -8 -14    0.30    2.57 
   2   8  14    1.82    1.90 
   2   8  14    2.57    4.67 
   2   8  14    9.88    3.90 
   2   8  14    2.35    1.77 
   2   8  14   -0.13    1.84 
  -3  -8 -14    2.18    0.82 
  -3  -8 -14    1.90    1.55 
  -3  -8 -14    4.58    2.98 
  -3  -8 -14    5.41    2.01 
   3   8  14   -0.79    4.51 
   3   8  14    2.52    1.92 
   3   8  14    3.78    2.10 
   3   8  14    1.97    2.77 
   3   8  14    1.85    1.67 
   3   8  14    1.30    3.30 
  -4  -8 -14    5.09    2.11 
  -4  -8 -14    0.07    1.42 
  -4  -8 -14   -0.77    2.65 
  -4  -8 -14    0.15    0.43 
   4   8  14    1.09    3.34 
   4   8  14   -1.47    2.83 
   4   8  14    1.94    0.52 
   4   8  14    2.56    2.10 
   4   8  14   -0.03    1.56 
   4   8  14    4.04    5.17 
   4   8  14    0.60    1.93 
  -5  -8 -14    1.90    2.72 
  -5  -8 -14    1.39    2.85 
  -5  -8 -14    3.47    2.05 
  -5  -8 -14    0.52    0.52 
   5   8  14    2.68    2.78 
   5   8  14    3.84    5.06 
   5   8  14    1.32    2.21 
   5   8  14    2.39    1.53 
   5   8  14    1.72    0.58 
  -6  -8 -14    2.69    2.62 
  -6  -8 -14    0.85    0.44 
  -6  -8 -14    0.42    4.79 
   6   8  14   -1.94    2.24 
   6   8  14    0.61    0.49 
   6   8  14    4.73    5.57 
  -7  -8 -14   11.25    3.39 
  -7  -8 -14    4.43    4.38 
  -7  -8 -14   10.48    6.17 
   7   8  14    5.17    4.15 
   7   8  14    4.05    6.33 
   7   8  14   11.57    3.41 
  -8  -8 -14   -0.10    2.26 
  -8  -8 -14    4.80    4.09 
   8   8  14    5.03    4.42 
   8   8  14    0.86    0.45 
   8   8  14    1.09    2.18 
  -9  -8 -14   -1.44    1.73 
  -9  -8 -14   -0.79    3.51 
   9   8  14    2.33    1.59 
   9   8  14    1.40    0.51 
   7  -9 -14    2.68    3.54 
  -7   9  14    6.86    4.45 
   6  -9 -14    0.09    1.09 
   6  -9 -14    3.97    4.28 
  -6   9  14    0.39    4.51 
   5  -9 -14    0.63    4.65 
   5  -9 -14    2.18    1.65 
  -5   9  14   -1.75    5.25 
  -5   9  14    8.98    3.08 
   4  -9 -14    8.29    4.94 
   4  -9 -14    2.14    1.76 
  -4   9  14    1.95    4.97 
  -4   9  14   -0.77    2.96 
   3  -9 -14   -1.05    4.24 
   3  -9 -14   -0.23    1.52 
   3  -9 -14    1.07    1.59 
  -3   9  14    0.16    2.47 
  -3   9  14    4.65    4.31 
  -3   9  14    2.01    5.36 
  -3   9  14   -1.37    2.70 
  -3   9  14   -1.48    2.02 
   2  -9 -14    0.51    1.74 
   2  -9 -14    2.96    1.84 
   2  -9 -14    0.32    4.48 
  -2   9  14    1.36    2.03 
  -2   9  14    7.57    2.33 
  -2   9  14    1.18    2.86 
  -2   9  14   -1.04    3.22 
  -2   9  14    4.45    5.34 
  -2   9  14   -1.56    4.07 
   1  -9 -14    9.19    4.67 
   1  -9 -14   19.35    6.68 
   1  -9 -14   12.86    4.73 
   1  -9 -14   15.55    4.45 
   1  -9 -14   13.34    4.81 
  -1   9  14    6.40    6.11 
  -1   9  14   11.71    4.86 
  -1   9  14   19.01    5.24 
  -1   9  14   14.25    5.57 
  -1   9  14   19.80    4.93 
  -1   9  14   20.46    5.99 
   0  -9 -14    6.31    2.47 
   0  -9 -14    8.54    3.08 
   0  -9 -14   11.09    3.01 
   0  -9 -14   18.49    3.13 
   0   9  14    4.55    4.88 
   0   9  14    5.82    4.22 
   0   9  14   26.76    4.76 
   0   9  14    7.32    3.07 
   0   9  14   20.17    4.73 
   0   9  14    6.01    2.93 
  -1  -9 -14    2.37    1.76 
  -1  -9 -14    2.93    1.55 
  -1  -9 -14    2.30    1.66 
  -1  -9 -14    1.57    0.65 
  -1  -9 -14    1.55    1.60 
   1   9  14    0.07    1.60 
   1   9  14    2.53    4.49 
   1   9  14    7.14    3.08 
   1   9  14    2.00    1.79 
   1   9  14    0.57    1.90 
   1   9  14    4.00    3.35 
   1   9  14    6.52    5.11 
  -2  -9 -14    3.74    1.79 
  -2  -9 -14    7.61    2.23 
  -2  -9 -14    4.31    1.53 
  -2  -9 -14    3.73    2.95 
  -2  -9 -14    9.13    2.47 
   2   9  14    5.84    4.13 
   2   9  14    2.85    2.10 
   2   9  14   16.90    3.08 
   2   9  14   15.33    4.51 
   2   9  14   -1.28    4.55 
   2   9  14    4.84    2.29 
  -3  -9 -14    0.28    0.33 
  -3  -9 -14    0.54    0.94 
  -3  -9 -14   -0.19    1.43 
  -3  -9 -14   -0.32    2.38 
  -3  -9 -14    0.99    1.86 
   3   9  14    1.04    1.85 
   3   9  14   -0.06    1.44 
   3   9  14    2.30    4.68 
   3   9  14    1.05    1.78 
   3   9  14    6.45    3.65 
   3   9  14   -0.74    2.67 
   3   9  14   -0.19    0.36 
  -4  -9 -14   -0.79    1.60 
  -4  -9 -14    0.85    1.92 
  -4  -9 -14    2.08    0.95 
  -4  -9 -14    0.26    0.34 
  -4  -9 -14   -0.34    2.65 
   4   9  14   -2.23    4.60 
   4   9  14    0.05    0.41 
   4   9  14   -0.40    1.40 
   4   9  14   -0.03    1.75 
   4   9  14   -0.80    1.84 
   4   9  14    1.25    3.21 
   4   9  14   -2.93    2.44 
  -5  -9 -14    1.74    0.95 
  -5  -9 -14    1.24    1.93 
  -5  -9 -14    1.03    0.50 
  -5  -9 -14    0.94    2.47 
  -5  -9 -14    0.11    2.00 
   5   9  14    0.88    0.53 
   5   9  14    2.08    2.19 
   5   9  14    1.78    2.58 
   5   9  14    0.76    1.38 
   5   9  14    0.63    4.82 
   5   9  14    3.34    2.27 
  -6  -9 -14    0.75    0.48 
  -6  -9 -14    1.91    2.59 
   6   9  14   -0.57    1.40 
   6   9  14   -8.32    4.33 
   6   9  14    3.78    2.55 
   6   9  14    1.25    0.55 
  -7  -9 -14    5.65    4.76 
  -7  -9 -14    0.26    2.42 
  -7  -9 -14    0.61    0.41 
   7   9  14   -2.19    4.25 
   7   9  14    0.47    0.47 
   7   9  14    2.03    2.16 
   7   9  14    1.53    2.53 
  -8  -9 -14    1.93    4.09 
  -8  -9 -14    0.85    2.19 
   8   9  14   -0.10    0.34 
   8   9  14    5.46    4.17 
   8   9  14   -0.09    2.30 
   8   9  14   -2.14    1.86 
  -9  -9 -14    2.41    3.58 
  -9  -9 -14    2.70    2.40 
   7 -10 -14   -0.49    2.77 
  -7  10  14   -1.73    3.53 
   6 -10 -14    1.28    1.30 
   6 -10 -14    0.80    3.78 
  -6  10  14    4.39    4.72 
   5 -10 -14   -0.35    1.23 
   5 -10 -14    0.33    4.00 
  -5  10  14    1.48    5.11 
  -5  10  14    0.19    2.63 
   4 -10 -14    1.23    1.39 
   4 -10 -14   -3.67    4.09 
  -4  10  14   -7.80    4.81 
  -4  10  14   -2.37    2.82 
   3 -10 -14    2.44    4.47 
   3 -10 -14    3.77    1.96 
   3 -10 -14    3.90    2.48 
  -3  10  14    7.30    3.84 
  -3  10  14    2.96    5.74 
  -3  10  14    2.52    3.04 
  -3  10  14    5.29    4.88 
  -3  10  14    1.03    2.55 
   2 -10 -14    5.24    4.44 
   2 -10 -14    1.51    2.09 
   2 -10 -14    1.36    1.67 
   2 -10 -14    4.06    1.86 
  -2  10  14   -1.12    5.63 
  -2  10  14    0.70    4.71 
  -2  10  14    0.17    1.67 
  -2  10  14    7.31    2.27 
  -2  10  14    0.29    3.02 
  -2  10  14    2.81    3.21 
   1 -10 -14    2.63    1.65 
   1 -10 -14    1.90    1.35 
   1 -10 -14    1.43    0.51 
   1 -10 -14    0.97    1.29 
   1 -10 -14    8.15    4.40 
  -1  10  14   -0.78    2.50 
  -1  10  14   -1.12    2.96 
  -1  10  14   -0.64    1.29 
  -1  10  14   -2.61    3.87 
  -1  10  14    5.86    3.23 
  -1  10  14    0.05    1.68 
   0 -10 -14    1.59    1.46 
   0 -10 -14    1.56    1.43 
   0 -10 -14    0.78    0.49 
   0 -10 -14    2.97    1.78 
   0  10  14    3.59    3.17 
   0  10  14    1.61    4.65 
   0  10  14    2.41    2.42 
   0  10  14    0.41    1.52 
   0  10  14    0.91    4.03 
   0  10  14    2.74    3.09 
   0  10  14    1.17    1.77 
  -1 -10 -14    2.32    1.77 
  -1 -10 -14    3.83    1.16 
  -1 -10 -14   -1.68    1.61 
  -1 -10 -14    1.95    0.74 
  -1 -10 -14    1.00    1.66 
  -1 -10 -14    0.87    1.60 
   1  10  14    7.83    2.67 
   1  10  14    1.22    1.52 
   1  10  14   -5.00    2.94 
   1  10  14   -0.43    4.46 
   1  10  14    3.74    1.89 
   1  10  14    4.81    3.36 
   1  10  14   -2.91    4.23 
  -2 -10 -14    0.34    1.44 
  -2 -10 -14    2.14    1.06 
  -2 -10 -14    0.88    0.56 
  -2 -10 -14    1.03    1.73 
  -2 -10 -14    3.00    2.99 
   2  10  14    9.78    4.10 
   2  10  14    1.60    0.57 
   2  10  14    5.18    5.31 
   2  10  14    1.33    1.73 
   2  10  14   -0.82    1.61 
   2  10  14    1.07    4.17 
   2  10  14    6.52    2.88 
  -3 -10 -14    2.13    1.95 
  -3 -10 -14    2.15    1.49 
  -3 -10 -14    1.09    1.06 
  -3 -10 -14    0.48    0.60 
  -3 -10 -14    5.33    5.08 
  -3 -10 -14    1.55    2.86 
   3  10  14    5.44    2.92 
   3  10  14   -5.60    4.11 
   3  10  14    4.58    3.73 
   3  10  14    6.19    4.17 
   3  10  14    2.69    0.64 
   3  10  14    0.75    1.59 
   3  10  14   -0.07    1.65 
   3  10  14    0.04    2.04 
   3  10  14    2.93    2.91 
  -4 -10 -14    9.00    2.58 
  -4 -10 -14    5.41    2.72 
  -4 -10 -14    8.53    3.92 
  -4 -10 -14   10.58    3.27 
  -4 -10 -14    7.98    3.38 
  -4 -10 -14    5.57    3.01 
  -4 -10 -14    3.86    5.89 
   4  10  14    4.70    4.69 
   4  10  14    8.64    4.51 
   4  10  14    8.12    5.75 
   4  10  14    4.83    3.37 
   4  10  14   11.56    4.02 
   4  10  14    4.80    3.01 
   4  10  14    4.60    4.30 
   4  10  14    9.89    2.59 
   4  10  14    8.19    3.44 
   4  10  14   11.69    3.55 
  -5 -10 -14    3.45    2.81 
  -5 -10 -14   -0.06    0.85 
  -5 -10 -14    4.13    7.27 
  -5 -10 -14   -0.02    0.36 
   5  10  14    0.01    3.10 
   5  10  14   -1.28    2.94 
   5  10  14   -0.52    2.43 
   5  10  14   -0.20    0.43 
   5  10  14    4.70    5.48 
   5  10  14   -0.64    1.29 
  -6 -10 -14   -1.06    2.49 
  -6 -10 -14   -1.04    0.78 
  -6 -10 -14    0.19    0.38 
   6  10  14    3.44    3.04 
   6  10  14    1.32    4.91 
   6  10  14   -0.57    1.33 
   6  10  14   -0.33    0.42 
   6  10  14    4.07    2.49 
  -7 -10 -14   -0.46    0.35 
  -7 -10 -14   -0.73    2.25 
   7  10  14   -0.83    2.01 
   7  10  14   -0.47    1.20 
   7  10  14    0.61    0.41 
   7  10  14    3.95    2.86 
   7  10  14   -2.31    4.53 
  -8 -10 -14   -0.21    0.29 
  -8 -10 -14   -0.73    2.02 
  -8 -10 -14    4.76    4.25 
   8  10  14   -2.76    2.07 
   8  10  14    0.10    0.34 
   8  10  14   -0.93    1.76 
   8  10  14    3.67    4.03 
   6 -11 -14    5.14    3.45 
  -6  11  14   -2.25    4.30 
   5 -11 -14    1.14    1.63 
   5 -11 -14    2.53    3.79 
  -5  11  14    3.53    4.70 
  -5  11  14    0.99    2.54 
   4 -11 -14    2.77    4.21 
   4 -11 -14    1.70    1.40 
  -4  11  14   -3.02    4.95 
  -4  11  14    2.89    2.84 
   3 -11 -14   -2.36    4.18 
   3 -11 -14   -0.23    1.30 
  -3  11  14    0.61    3.01 
  -3  11  14   -1.07    4.39 
  -3  11  14   -1.44    5.22 
   2 -11 -14    1.71    1.58 
   2 -11 -14    0.61    0.52 
   2 -11 -14   -0.61    1.68 
   2 -11 -14    2.06    1.88 
   2 -11 -14   -1.10    4.09 
  -2  11  14    3.31    3.04 
  -2  11  14    1.86    2.21 
  -2  11  14    1.41    1.85 
  -2  11  14    3.26    3.38 
  -2  11  14    2.26    4.55 
   1 -11 -14    0.74    0.40 
   1 -11 -14    2.42    1.50 
   1 -11 -14   -1.46    1.54 
   1 -11 -14    0.05    1.32 
   1 -11 -14   -0.56    4.02 
  -1  11  14    1.68    2.87 
  -1  11  14    1.83    4.14 
  -1  11  14   -1.53    2.91 
  -1  11  14   -1.05    1.57 
  -1  11  14    2.52    2.53 
  -1  11  14    1.01    1.49 
   0 -11 -14    5.17    2.39 
   0 -11 -14    5.97    2.42 
   0 -11 -14    5.20    1.97 
   0 -11 -14    6.22    1.79 
   0 -11 -14    5.38    2.36 
   0  11  14    4.19    5.11 
   0  11  14    7.23    2.61 
   0  11  14    4.25    4.55 
   0  11  14    4.27    3.70 
   0  11  14   13.03    3.28 
   0  11  14    0.45    2.30 
   0  11  14    8.62    3.95 
  -1 -11 -14    3.17    2.16 
  -1 -11 -14    0.54    0.44 
  -1 -11 -14    1.10    0.96 
  -1 -11 -14   -2.55    1.56 
  -1 -11 -14    3.65    1.74 
  -1 -11 -14    0.70    1.67 
   1  11  14    3.33    3.31 
   1  11  14    2.70    2.25 
   1  11  14    2.22    1.77 
   1  11  14   -2.05    4.84 
   1  11  14    0.46    1.66 
   1  11  14    2.80    5.25 
   1  11  14   -2.10    3.75 
   1  11  14    1.41    3.31 
  -2 -11 -14    2.37    1.59 
  -2 -11 -14    1.70    0.79 
  -2 -11 -14    5.06    2.04 
  -2 -11 -14    2.11    1.21 
  -2 -11 -14    5.45    4.79 
   2  11  14    2.05    0.79 
   2  11  14    5.68    3.93 
   2  11  14    0.94    4.75 
   2  11  14    8.87    2.91 
   2  11  14    3.28    1.86 
   2  11  14    2.52    4.00 
   2  11  14   -0.58    3.56 
   2  11  14    3.28    1.92 
  -3 -11 -14    0.34    1.33 
  -3 -11 -14   -0.40    0.33 
  -3 -11 -14   -0.08    0.94 
  -3 -11 -14   -1.06    1.79 
  -3 -11 -14    0.82    1.92 
  -3 -11 -14    1.10    4.57 
  -3 -11 -14   -5.25    2.27 
   3  11  14    0.72    1.52 
   3  11  14    5.97    2.75 
   3  11  14    2.44    3.96 
   3  11  14    0.42    3.39 
   3  11  14    0.10    1.66 
   3  11  14    3.81    2.11 
   3  11  14    2.24    3.32 
   3  11  14    0.31    5.04 
   3  11  14   -4.22    2.56 
   3  11  14    0.10    0.39 
  -4 -11 -14    9.38    4.75 
  -4 -11 -14    2.37    1.09 
  -4 -11 -14    0.13    3.10 
  -4 -11 -14    0.95    0.60 
  -4 -11 -14    0.16    2.48 
  -4 -11 -14   -0.80    1.83 
  -4 -11 -14    1.92    2.34 
   4  11  14   -0.52    3.48 
   4  11  14    0.72    2.47 
   4  11  14   -0.52    2.73 
   4  11  14   -1.54    5.10 
   4  11  14    2.10    3.28 
   4  11  14    1.66    0.64 
   4  11  14    2.04    3.89 
   4  11  14    2.06    1.67 
   4  11  14    3.93    3.30 
   4  11  14    3.89    2.28 
   4  11  14    3.55    2.86 
  -5 -11 -14    1.18    0.92 
  -5 -11 -14    3.46    4.35 
  -5 -11 -14    0.12    0.41 
  -5 -11 -14   -0.50    2.52 
   5  11  14    3.99    2.74 
   5  11  14    1.02    0.49 
   5  11  14   -3.78    3.37 
   5  11  14    0.57    2.91 
   5  11  14   -0.37    1.36 
   5  11  14   -1.40    4.65 
  -6 -11 -14    1.33    0.86 
  -6 -11 -14    0.08    2.29 
  -6 -11 -14    0.36    0.36 
  -6 -11 -14    3.12    5.88 
   6  11  14   -0.37    0.38 
   6  11  14   -0.39    3.23 
   6  11  14   -0.93    2.10 
   6  11  14    3.02    1.44 
   6  11  14    2.91    3.00 
   6  11  14    0.93    5.24 
  -7 -11 -14   -0.24    0.69 
  -7 -11 -14    1.44    2.31 
  -7 -11 -14    0.26    0.37 
   7  11  14   -0.24    1.92 
   7  11  14    2.26    2.62 
   7  11  14   -2.14    4.24 
   7  11  14   -1.59    2.82 
   7  11  14    0.12    1.09 
   7  11  14   -0.66    0.33 
  -8 -11 -14    0.29    1.96 
  -8 -11 -14    0.00    0.27 
   8  11  14    0.61    2.23 
   8  11  14    1.08    1.64 
   8  11  14    0.03    0.28 
   8  11  14    0.30    0.96 
   6 -12 -14   -0.30    3.12 
  -6  12  14    1.52    3.82 
   5 -12 -14   -0.32    3.37 
  -5  12  14   -2.37    4.09 
  -5  12  14    1.74    2.34 
   4 -12 -14    0.97    4.20 
  -4  12  14   -8.39    4.39 
  -4  12  14    5.21    2.82 
   3 -12 -14   -3.59    3.97 
   3 -12 -14   -0.39    1.28 
  -3  12  14    4.37    5.28 
  -3  12  14   -1.74    3.66 
  -3  12  14    3.75    3.09 
   2 -12 -14    9.82    2.86 
   2 -12 -14    5.86    3.22 
   2 -12 -14    6.99    5.48 
  -2  12  14   13.63    4.86 
  -2  12  14    5.21    4.19 
  -2  12  14   12.81    4.80 
  -2  12  14   13.25    5.41 
   1 -12 -14    0.80    1.43 
   1 -12 -14    2.43    2.16 
   1 -12 -14    0.35    0.37 
   1 -12 -14    1.26    4.32 
  -1  12  14    2.08    3.52 
  -1  12  14   -2.94    3.12 
  -1  12  14   -0.06    3.49 
  -1  12  14   -0.97    1.86 
  -1  12  14   -0.17    4.22 
  -1  12  14    0.74    1.47 
  -1  12  14   -0.83    2.75 
   0 -12 -14    0.13    0.81 
   0 -12 -14   -0.99    1.59 
   0 -12 -14    0.61    0.40 
   0 -12 -14    1.14    1.52 
   0 -12 -14   -1.12    1.20 
   0  12  14    1.01    3.60 
   0  12  14   -1.56    1.50 
   0  12  14    1.36    4.28 
   0  12  14    2.16    1.67 
   0  12  14    7.75    2.55 
   0  12  14   -0.34    3.15 
   0  12  14   -0.78    3.50 
   0  12  14   -0.92    3.81 
  -1 -12 -14    0.35    1.47 
  -1 -12 -14   -0.05    0.35 
  -1 -12 -14    2.24    4.31 
  -1 -12 -14   -1.39    1.46 
  -1 -12 -14    0.88    0.90 
  -1 -12 -14    0.55    1.72 
   1  12  14   -2.00    4.15 
   1  12  14   -4.17    1.38 
   1  12  14    0.22    3.37 
   1  12  14    0.75    1.58 
   1  12  14    3.14    2.49 
   1  12  14    0.14    4.37 
   1  12  14   -0.07    2.98 
   1  12  14   -0.13    0.38 
   1  12  14   -0.43    3.17 
  -2 -12 -14    7.41    2.77 
  -2 -12 -14    9.35    3.28 
  -2 -12 -14    7.96    3.36 
  -2 -12 -14    9.18    5.20 
  -2 -12 -14    8.42    2.94 
   2  12  14   10.38    2.79 
   2  12  14    6.98    3.77 
   2  12  14    5.72    3.31 
   2  12  14    7.61    5.24 
   2  12  14   17.29    5.26 
   2  12  14    9.87    3.30 
   2  12  14   12.07    3.64 
   2  12  14   17.11    6.12 
   2  12  14    7.52    4.63 
  -3 -12 -14   -3.73    1.83 
  -3 -12 -14   -0.77    0.35 
  -3 -12 -14   -0.89    1.51 
  -3 -12 -14   -0.56    4.19 
  -3 -12 -14    0.01    0.92 
   3  12  14   -0.85    1.28 
   3  12  14   -0.38    0.38 
   3  12  14   -4.44    4.40 
   3  12  14    5.18    3.62 
   3  12  14    2.94    3.84 
   3  12  14   -0.09    2.08 
   3  12  14    2.22    1.94 
   3  12  14   -2.66    3.14 
  -4 -12 -14    0.55    1.20 
  -4 -12 -14    2.89    4.17 
  -4 -12 -14   -4.29    2.56 
  -4 -12 -14    1.32    0.84 
   4  12  14    0.94    3.42 
   4  12  14    1.52    3.64 
   4  12  14    3.30    1.64 
   4  12  14    3.50    2.85 
   4  12  14    5.12    0.92 
   4  12  14    2.72    5.14 
   4  12  14   -2.28    2.97 
  -5 -12 -14    2.54    4.00 
  -5 -12 -14    0.85    0.52 
  -5 -12 -14    5.45    2.75 
  -5 -12 -14    2.31    0.98 
   5  12  14    1.68    1.30 
   5  12  14    3.90    4.87 
   5  12  14    0.86    0.55 
   5  12  14    1.16    2.42 
   5  12  14    0.35    3.10 
   5  12  14   -4.06    3.34 
  -6 -12 -14   -0.13    2.40 
  -6 -12 -14    1.46    0.86 
  -6 -12 -14    0.09    0.43 
   6  12  14    1.40    0.49 
   6  12  14   -3.46    2.91 
   6  12  14    0.77    1.33 
   6  12  14    0.78    4.84 
   6  12  14    1.62    2.23 
   6  12  14   -3.34    2.59 
  -7 -12 -14   -0.33    2.07 
  -7 -12 -14    0.48    0.36 
  -7 -12 -14    0.73    0.69 
   7  12  14    2.10    4.18 
   7  12  14    1.58    1.18 
   7  12  14   -1.83    2.65 
   7  12  14    0.54    1.83 
   7  12  14   -0.17    0.35 
   7  12  14   -1.43    2.23 
  -8 -12 -14   -0.41    0.25 
  -8 -12 -14    0.27    1.77 
   8  12  14   -0.36    0.28 
   8  12  14    2.24    2.08 
   8  12  14    1.41    1.47 
   8  12  14   -2.95    2.10 
   5 -13 -14    0.61    3.08 
  -5  13  14    0.24    3.66 
  -5  13  14    3.07    2.19 
   4 -13 -14    8.31    4.23 
   4 -13 -14    8.43    3.69 
  -4  13  14    6.50    3.42 
  -4  13  14    3.75    3.53 
  -4  13  14    4.08    4.99 
   3 -13 -14    2.49    3.26 
   3 -13 -14    3.83    3.72 
  -3  13  14    1.06    3.73 
  -3  13  14   -1.25    2.85 
  -3  13  14   -1.06    2.54 
  -3  13  14   -0.09    4.67 
   2 -13 -14    2.05    3.92 
   2 -13 -14    2.00    0.75 
   2 -13 -14    4.07    1.50 
  -2  13  14   -1.51    2.97 
  -2  13  14   -2.65    3.19 
  -2  13  14    3.61    4.21 
  -2  13  14    1.40    3.08 
   1 -13 -14   -0.88    1.34 
   1 -13 -14    1.27    0.46 
   1 -13 -14    3.41    4.46 
  -1  13  14   -2.65    3.41 
  -1  13  14   -0.12    3.00 
  -1  13  14   -0.29    3.75 
  -1  13  14    2.08    3.47 
   0 -13 -14    5.49    2.18 
   0 -13 -14    7.55    2.64 
   0 -13 -14    5.42    2.03 
   0  13  14    5.52    4.00 
   0  13  14    3.62    4.62 
   0  13  14    3.06    5.45 
   0  13  14    3.64    4.13 
   0  13  14    6.34    2.55 
   0  13  14    7.75    4.33 
   0  13  14    8.56    2.09 
  -1 -13 -14    0.08    0.37 
  -1 -13 -14   -0.88    1.45 
  -1 -13 -14    1.52    4.08 
  -1 -13 -14   -0.20    0.80 
   1  13  14    0.58    3.33 
   1  13  14    0.50    0.39 
   1  13  14   -1.29    2.76 
   1  13  14   -2.82    3.36 
   1  13  14   -5.83    4.00 
   1  13  14    0.09    1.43 
   1  13  14    4.16    4.79 
  -2 -13 -14    6.65    4.23 
  -2 -13 -14    1.18    1.14 
  -2 -13 -14    3.01    1.81 
  -2 -13 -14    1.60    0.79 
   2  13  14   -0.98    3.22 
   2  13  14    2.66    0.82 
   2  13  14   -2.21    4.08 
   2  13  14    2.55    1.67 
   2  13  14   -1.28    4.97 
   2  13  14    2.70    3.83 
  -3 -13 -14    5.36    4.21 
  -3 -13 -14    5.23    1.48 
  -3 -13 -14    3.75    1.14 
   3  13  14   -3.22    4.62 
   3  13  14    9.47    4.12 
   3  13  14    3.16    1.88 
   3  13  14    2.59    1.12 
   3  13  14    4.25    4.03 
   3  13  14    6.78    3.83 
  -4 -13 -14    2.85    3.98 
  -4 -13 -14    1.45    0.92 
  -4 -13 -14    0.15    0.37 
   4  13  14   -2.01    2.75 
   4  13  14   -1.32    4.46 
   4  13  14   -0.56    0.36 
   4  13  14    1.68    1.28 
   4  13  14    3.10    3.59 
   4  13  14    5.69    3.88 
  -5 -13 -14    2.85    1.16 
  -5 -13 -14    2.02    0.80 
  -5 -13 -14    1.57    2.53 
   5  13  14    2.13    0.82 
   5  13  14    3.18    2.41 
   5  13  14    2.67    1.58 
   5  13  14   10.19    3.62 
   5  13  14    2.05    3.55 
   5  13  14   -0.16    4.64 
  -6 -13 -14    0.53    0.38 
  -6 -13 -14    0.34    0.77 
  -6 -13 -14    0.22    2.21 
   6  13  14    0.11    2.76 
   6  13  14   -2.09    1.97 
   6  13  14    2.04    1.22 
   6  13  14    0.45    0.37 
   6  13  14    0.09    2.70 
   6  13  14   -0.53    4.31 
  -7 -13 -14   -1.66    1.82 
  -7 -13 -14    0.53    0.35 
   7  13  14    0.40    0.31 
   7  13  14    1.11    2.62 
   7  13  14    0.75    1.08 
   7  13  14   -2.22    3.49 
   7  13  14    0.32    1.57 
   7  13  14   -2.02    2.07 
   4 -14 -14    0.51    2.62 
   4 -14 -14    7.10    3.30 
  -4  14  14    1.39    2.30 
  -4  14  14   -3.86    3.53 
  -4  14  14    1.98    2.72 
   3 -14 -14   -0.69    2.79 
   3 -14 -14    0.44    3.20 
  -3  14  14    1.94    2.56 
  -3  14  14   -3.00    2.54 
  -3  14  14   -4.54    4.18 
   2 -14 -14   -0.81    3.66 
   2 -14 -14    3.65    1.14 
  -2  14  14    4.41    3.87 
  -2  14  14    0.49    2.96 
  -2  14  14    2.34    3.37 
  -2  14  14    1.99    3.17 
   1 -14 -14    0.47    0.37 
   1 -14 -14   -1.09    1.19 
   1 -14 -14    1.28    0.92 
   1 -14 -14    2.69    4.11 
  -1  14  14    0.94    3.07 
  -1  14  14   -0.11    3.03 
  -1  14  14    5.79    3.91 
  -1  14  14    1.05    2.81 
  -1  14  14    2.89    4.64 
   0 -14 -14    1.14    0.75 
   0 -14 -14    1.38    1.40 
   0 -14 -14   -2.81    4.74 
   0 -14 -14    0.08    0.35 
   0  14  14   -0.53    2.96 
   0  14  14   -0.27    0.38 
   0  14  14   -4.83    2.93 
   0  14  14   -1.29    3.33 
   0  14  14    0.11    3.91 
   0  14  14    1.52    1.31 
   0  14  14    1.79    4.46 
  -1 -14 -14    1.43    3.75 
  -1 -14 -14    1.72    0.86 
  -1 -14 -14    0.55    1.49 
  -1 -14 -14    0.76    0.44 
   1  14  14    3.11    3.18 
   1  14  14    3.35    4.05 
   1  14  14    0.43    0.44 
   1  14  14    0.24    1.30 
   1  14  14   -0.96    3.07 
   1  14  14    0.37    3.48 
   1  14  14   -2.66    4.93 
  -2 -14 -14    0.56    3.85 
  -2 -14 -14    3.37    1.18 
  -2 -14 -14    0.94    1.76 
  -2 -14 -14    2.96    0.85 
   2  14  14    1.22    1.55 
   2  14  14    5.63    3.91 
   2  14  14    0.04    3.45 
   2  14  14   -2.00    3.51 
   2  14  14   -2.47    4.77 
   2  14  14    2.23    0.85 
  -3 -14 -14    0.36    0.45 
  -3 -14 -14    2.83    3.73 
  -3 -14 -14    2.71    0.94 
   3  14  14    4.59    3.75 
   3  14  14    6.88    4.82 
   3  14  14    0.04    0.46 
   3  14  14   -1.95    3.00 
   3  14  14    7.62    4.29 
   3  14  14    1.71    1.39 
  -4 -14 -14    3.13    1.16 
  -4 -14 -14    2.88    1.41 
   4  14  14    2.61    4.53 
   4  14  14    5.32    3.36 
   4  14  14    3.75    1.67 
   4  14  14    9.25    3.84 
   4  14  14    3.93    1.17 
   4  14  14   -2.36    3.64 
  -5 -14 -14    0.47    0.38 
  -5 -14 -14    1.15    0.81 
   5  14  14    2.68    3.13 
   5  14  14    0.41    1.12 
   5  14  14    1.82    4.52 
   5  14  14    2.66    2.89 
   5  14  14    0.20    0.38 
  -6 -14 -14   -0.06    0.71 
  -6 -14 -14    0.05    0.34 
  -6 -14 -14   -0.13    2.05 
   6  14  14    0.81    4.16 
   6  14  14    1.40    2.78 
   6  14  14    0.14    0.31 
   6  14  14   -0.13    2.38 
   6  14  14   -0.91    1.06 
   6  14  14   -0.88    1.67 
  -7 -14 -14    0.39    0.35 
  -7 -14 -14    0.79    1.76 
   7  14  14    1.96    2.49 
   7  14  14    1.99    3.26 
   7  14  14    1.14    2.20 
   3 -15 -14   -4.29    2.88 
   3 -15 -14    3.10    2.78 
  -3  15  14   -0.54    2.09 
  -3  15  14    2.52    2.53 
   2 -15 -14    1.10    3.45 
   2 -15 -14    0.46    0.29 
  -2  15  14    0.23    2.31 
  -2  15  14    0.66    2.75 
  -2  15  14    2.09    3.25 
  -2  15  14   -1.49    2.53 
   1 -15 -14    2.64    3.68 
   1 -15 -14    0.22    0.36 
   1 -15 -14    1.15    0.88 
  -1  15  14    1.95    3.05 
  -1  15  14   -1.22    2.81 
  -1  15  14    0.60    0.60 
  -1  15  14    0.03    3.97 
  -1  15  14    1.67    3.47 
  -1  15  14    0.82    2.50 
   0 -15 -14    0.04    3.86 
   0 -15 -14    0.52    0.34 
   0 -15 -14    0.68    0.65 
   0 -15 -14   -0.23    1.29 
   0  15  14    2.92    2.85 
   0  15  14   -0.06    0.40 
   0  15  14    0.62    4.19 
   0  15  14   -1.63    3.14 
   0  15  14    1.92    3.09 
   0  15  14   -1.74    3.26 
  -1 -15 -14   -2.06    1.25 
  -1 -15 -14    0.62    0.71 
  -1 -15 -14   -0.11    0.33 
   1  15  14    5.15    4.61 
   1  15  14   -5.30    3.08 
   1  15  14   -0.42    0.36 
   1  15  14    0.44    2.99 
   1  15  14   -0.45    1.10 
   1  15  14    1.05    3.41 
  -2 -15 -14   -0.34    0.77 
  -2 -15 -14   -1.03    1.27 
  -2 -15 -14    0.08    0.34 
   2  15  14    0.05    0.36 
   2  15  14    1.74    3.34 
   2  15  14   -3.34    4.14 
   2  15  14   -0.17    1.19 
   2  15  14   -1.15    3.60 
   2  15  14    0.92    3.20 
  -3 -15 -14   -0.38    0.34 
  -3 -15 -14    0.00    0.78 
  -3 -15 -14    0.56    1.51 
   3  15  14    3.42    3.29 
   3  15  14    0.41    0.36 
   3  15  14   -2.10    3.24 
   3  15  14   -1.55    4.17 
   3  15  14    0.20    1.17 
   3  15  14    2.45    2.98 
  -4 -15 -14    0.57    0.38 
  -4 -15 -14    0.71    0.81 
   4  15  14   -0.78    3.24 
   4  15  14    5.10    3.06 
   4  15  14    0.85    1.15 
   4  15  14    0.28    0.38 
   4  15  14    0.58    4.05 
  -5 -15 -14    0.03    0.33 
  -5 -15 -14    0.57    0.72 
   5  15  14   -0.81    0.29 
   5  15  14    3.76    2.96 
   5  15  14    2.80    2.70 
   5  15  14    0.22    0.99 
   5  15  14   -3.55    3.82 
  -6 -15 -14   -0.84    0.30 
   6  15  14    0.83    2.11 
   6  15  14   -0.87    2.45 
   6  15  14   -0.08    0.87 
   6  15  14   -0.34    3.13 
   6  15  14   -0.43    0.24 
   2 -16 -14    0.53    0.27 
   2 -16 -14    3.65    2.53 
   2 -16 -14    0.77    2.64 
  -2  16  14    0.02    2.44 
  -2  16  14    0.85    2.45 
  -2  16  14   -1.01    1.96 
  -2  16  14   -3.06    2.12 
   1 -16 -14   -1.36    3.15 
   1 -16 -14    0.66    0.29 
  -1  16  14   -5.01    3.41 
  -1  16  14   -0.38    0.33 
  -1  16  14    1.56    2.60 
  -1  16  14    1.20    2.85 
  -1  16  14   -0.69    2.42 
  -1  16  14    0.26    2.43 
   0 -16 -14    1.72    3.32 
   0 -16 -14    1.34    0.58 
   0 -16 -14    0.34    0.31 
   0  16  14    3.06    3.16 
   0  16  14   -1.89    2.81 
   0  16  14   10.76    4.41 
   0  16  14   -0.46    0.35 
   0  16  14   -0.20    2.40 
   0  16  14   -0.54    2.80 
  -1 -16 -14    1.16    0.73 
  -1 -16 -14   -0.82    1.15 
  -1 -16 -14    1.00    0.48 
   1  16  14    1.25    1.03 
   1  16  14    1.64    0.53 
   1  16  14    0.46    3.08 
   1  16  14    1.73    2.93 
   1  16  14    2.42    2.89 
   1  16  14   -1.47    3.69 
  -2 -16 -14    1.72    1.30 
  -2 -16 -14    0.03    0.68 
  -2 -16 -14   -0.23    0.33 
   2  16  14   -1.68    0.91 
   2  16  14   -3.94    3.57 
   2  16  14   -0.10    2.84 
   2  16  14    1.20    2.88 
   2  16  14   -1.77    2.75 
   2  16  14   -0.53    0.34 
  -3 -16 -14    0.18    0.36 
  -3 -16 -14   -0.56    1.35 
  -3 -16 -14    1.11    0.69 
   3  16  14   -0.62    0.95 
   3  16  14    0.06    2.74 
   3  16  14    0.70    4.08 
   3  16  14   -1.10    2.97 
   3  16  14    0.56    2.77 
   3  16  14    0.22    0.35 
  -4 -16 -14    4.66    1.31 
  -4 -16 -14    4.57    1.61 
  -4 -16 -14    3.97    1.82 
   4  16  14    7.15    3.18 
   4  16  14    2.05    1.60 
   4  16  14   -2.21    3.90 
   4  16  14    2.39    3.21 
  -5 -16 -14    1.18    0.36 
   5  16  14    0.31    0.30 
   5  16  14    2.11    2.37 
   5  16  14    2.01    2.47 
   5  16  14   -2.41    3.39 
   5  16  14    0.27    0.85 
   1 -17 -14    0.47    2.64 
  -1  17  14   -1.43    2.16 
  -1  17  14   -0.47    3.50 
  -1  17  14   -1.19    2.48 
  -1  17  14    0.65    2.49 
  -1  17  14    0.87    1.94 
   0 -17 -14   -3.19    2.53 
   0 -17 -14    0.71    0.28 
   0  17  14    2.43    2.61 
   0  17  14   -5.68    2.99 
   0  17  14    4.73    2.24 
   0  17  14   -0.68    2.37 
   0  17  14   -0.10    0.32 
   0  17  14   -3.03    2.18 
  -1 -17 -14    4.31    3.19 
  -1 -17 -14    0.68    0.29 
   1  17  14    1.49    2.36 
   1  17  14    0.87    3.26 
   1  17  14   -0.73    0.29 
   1  17  14    0.04    2.49 
   1  17  14    0.38    2.49 
  -2 -17 -14    2.28    0.89 
   2  17  14    0.82    2.51 
   2  17  14    1.63    2.39 
   2  17  14    3.00    2.88 
   2  17  14    4.00    3.86 
   2  17  14    3.00    0.90 
  -3 -17 -14   -0.40    1.05 
  -3 -17 -14    1.23    0.47 
   3  17  14    1.77    0.47 
   3  17  14    1.50    3.36 
   3  17  14   -1.53    2.15 
   3  17  14   -0.29    2.24 
   3  17  14    0.53    2.29 
   3  17  14   -0.44    0.83 
   2   8 -15   -0.37    2.84 
   2   8 -15   -3.44    3.56 
   2   8 -15    1.37    2.69 
   2   8 -15    1.09    1.99 
   2   8 -15   -1.46    4.02 
   2   8 -15   -1.35    2.05 
  -2  -8  15    2.01    2.20 
  -2  -8  15    0.36    0.21 
   1   8 -15    4.96    3.10 
   1   8 -15   -0.35    4.05 
   1   8 -15    2.72    3.15 
   1   8 -15    1.06    3.69 
   1   8 -15    0.68    2.17 
   1   8 -15    6.83    2.91 
  -1  -8  15    2.38    2.52 
  -1  -8  15    2.23    0.74 
   0   8 -15   -0.59    2.44 
   0   8 -15   -1.46    3.25 
   0   8 -15    2.87    2.17 
   0   8 -15    1.88    2.38 
   0   8 -15    2.07    2.84 
   0   8 -15   -1.24    4.05 
   0  -8  15   -0.27    1.98 
   0  -8  15    0.09    0.17 
  -1   8 -15    1.08    2.15 
  -1   8 -15    0.51    2.68 
  -1   8 -15    5.19    3.33 
  -1   8 -15    5.07    3.89 
  -1   8 -15    0.49    2.05 
   1  -8  15    1.11    2.46 
   1  -8  15    0.44    0.22 
   1  -8  15    0.33    2.17 
  -2   8 -15    1.12    2.59 
  -2   8 -15   -0.66    1.68 
  -2   8 -15    0.30    2.06 
   2  -8  15    2.77    1.99 
   2  -8  15    0.11    2.35 
   4   7 -15    2.40    1.70 
   4   7 -15    6.08    2.59 
   4   7 -15   -4.26    2.59 
   4   7 -15    6.11    4.42 
   4   7 -15    5.65    3.18 
   4   7 -15   -2.52    3.64 
  -4  -7  15    2.51    0.81 
  -4  -7  15    0.87    4.15 
   3   7 -15    0.50    3.09 
   3   7 -15    0.00    3.22 
   3   7 -15    1.14    4.46 
   3   7 -15    2.97    2.52 
   3   7 -15   -3.30    3.81 
  -3  -7  15    5.34    2.42 
  -3  -7  15    0.60    0.31 
  -3  -7  15    0.18    4.30 
   2   7 -15   -0.22    4.34 
   2   7 -15   -1.79    3.08 
   2   7 -15    1.12    4.57 
   2   7 -15    2.18    3.47 
   2   7 -15    3.71    2.62 
   2   7 -15    0.81    2.82 
  -2  -7  15    0.69    0.56 
  -2  -7  15    0.01    0.22 
  -2  -7  15   -1.25    2.43 
   1   7 -15   -2.86    2.84 
   1   7 -15   -3.14    3.92 
   1   7 -15    0.66    4.60 
   1   7 -15   -1.53    2.46 
   1   7 -15    0.86    2.64 
   1   7 -15   -1.02    3.35 
  -1  -7  15    0.30    0.56 
  -1  -7  15    0.12    0.22 
  -1  -7  15    0.05    2.55 
   0   7 -15   -0.29    2.93 
   0   7 -15    1.94    4.31 
   0   7 -15   -4.96    2.99 
   0   7 -15    0.16    2.43 
   0   7 -15   -0.31    2.23 
   0   7 -15   -3.34    3.82 
   0  -7  15   -0.58    2.59 
   0  -7  15   -0.09    0.21 
   0  -7  15   -0.49    0.82 
  -1   7 -15    0.14    2.51 
  -1   7 -15    0.87    3.33 
  -1   7 -15    6.70    4.53 
  -1   7 -15   -0.06    4.06 
  -1   7 -15    0.02    2.53 
   1  -7  15    1.08    2.42 
   1  -7  15    0.43    2.82 
   1  -7  15    0.14    0.19 
  -2   7 -15   -0.95    2.49 
  -2   7 -15    5.03    2.83 
  -2   7 -15    4.22    3.88 
  -2   7 -15    1.91    3.05 
   2  -7  15    0.15    2.40 
   2  -7  15   -0.11    2.78 
  -3   7 -15    1.36    2.08 
  -3   7 -15   -1.41    2.00 
   3  -7  15   -1.22    2.51 
   3  -7  15    1.33    2.02 
   5   6 -15   -1.46    3.89 
   5   6 -15    2.94    4.18 
   5   6 -15    0.31    2.96 
   5   6 -15    0.52    1.34 
   5   6 -15   -0.86    2.18 
   5   6 -15   -2.53    2.59 
  -5  -6  15    0.23    0.18 
  -5  -6  15   -2.93    3.56 
   4   6 -15    1.43    4.43 
   4   6 -15    2.17    1.81 
   4   6 -15    2.40    2.57 
   4   6 -15    7.33    4.93 
   4   6 -15    3.18    3.48 
   4   6 -15    1.17    3.14 
  -4  -6  15    1.24    0.46 
  -4  -6  15    1.26    0.77 
  -4  -6  15    0.27    4.72 
   3   6 -15    5.17    4.86 
   3   6 -15    0.12    1.89 
   3   6 -15   -0.63    3.58 
   3   6 -15   -1.84    3.33 
   3   6 -15    1.03    2.85 
   3   6 -15   -2.44    4.62 
  -3  -6  15    0.11    0.24 
  -3  -6  15    0.46    0.60 
  -3  -6  15    1.98    2.39 
  -3  -6  15    0.83    4.69 
   2   6 -15    3.11    4.22 
   2   6 -15    3.55    3.37 
   2   6 -15    1.83    5.55 
   2   6 -15   12.70    4.64 
   2   6 -15   11.72    3.89 
   2   6 -15    2.03    5.59 
  -2  -6  15    1.99    3.50 
  -2  -6  15    4.61    2.06 
  -2  -6  15    7.01    1.96 
   1   6 -15    3.44    3.65 
   1   6 -15    6.53    3.95 
   1   6 -15   -5.88    4.46 
   1   6 -15    2.84    2.88 
   1   6 -15   -0.31    4.97 
   1   6 -15    2.36    2.84 
  -1  -6  15    0.07    0.59 
  -1  -6  15    0.30    0.25 
  -1  -6  15   -1.01    2.88 
   0   6 -15    7.87    3.54 
   0   6 -15   -3.79    5.14 
   0   6 -15    6.26    5.49 
   0   6 -15    5.72    3.45 
   0   6 -15    7.04    4.29 
   0  -6  15    5.27    1.90 
   0  -6  15   -0.16    3.46 
   0  -6  15   -3.61    2.93 
   0  -6  15    5.38    1.65 
  -1   6 -15   -7.45    4.17 
  -1   6 -15   -1.48    5.03 
  -1   6 -15   -1.49    3.30 
  -1   6 -15    2.97    2.90 
  -1   6 -15   -1.40    2.79 
   1  -6  15    1.27    0.44 
   1  -6  15    2.40    3.04 
   1  -6  15   -2.16    2.94 
  -2   6 -15    5.41    4.56 
  -2   6 -15    2.18    2.92 
  -2   6 -15    2.33    2.84 
   2  -6  15    2.85    2.98 
   2  -6  15   -0.85    3.28 
   2  -6  15    0.96    0.38 
  -3   6 -15   -4.25    3.51 
  -3   6 -15    1.57    2.47 
  -3   6 -15    3.72    2.68 
   3  -6  15   -1.62    2.94 
   3  -6  15    2.04    2.55 
  -4   6 -15    4.37    2.62 
   4  -6  15   -1.70    2.81 
   5   5 -15    5.73    2.61 
   5   5 -15    5.59    5.11 
   5   5 -15    6.19    3.93 
   5   5 -15    4.77    3.85 
   5   5 -15   -0.68    4.48 
   5   5 -15   16.84    3.62 
  -5  -5  15    5.10    1.71 
  -5  -5  15   -0.55    4.95 
   4   5 -15    4.01    3.70 
   4   5 -15    4.52    2.88 
   4   5 -15   -1.54    4.57 
   4   5 -15    6.04    5.11 
   4   5 -15    0.86    3.74 
   4   5 -15   -0.46    2.22 
  -4  -5  15    1.71    0.91 
  -4  -5  15   -0.25    4.92 
  -4  -5  15    2.35    0.71 
   3   5 -15    6.20    2.47 
   3   5 -15   -0.21    3.89 
   3   5 -15   -7.52    4.85 
   3   5 -15    7.38    4.06 
   3   5 -15    1.26    5.03 
   3   5 -15    5.86    3.23 
  -3  -5  15    0.75    0.78 
  -3  -5  15    1.06    5.56 
  -3  -5  15    1.47    0.51 
  -3  -5  15   -1.99    2.39 
   2   5 -15    5.76    4.23 
   2   5 -15    2.03    5.81 
   2   5 -15    4.51    2.67 
   2   5 -15    1.57    3.87 
   2   5 -15    5.50    3.21 
   2   5 -15   -2.70    2.81 
   2   5 -15    6.10    5.95 
  -2  -5  15    1.77    1.12 
  -2  -5  15    1.56    3.21 
  -2  -5  15    3.32    0.94 
   1   5 -15   -0.64    3.49 
   1   5 -15   -2.52    2.70 
   1   5 -15    2.24    5.57 
   1   5 -15    0.89    2.83 
   1   5 -15   -4.51    5.19 
   1   5 -15    0.00    3.69 
  -1  -5  15   -0.85    0.62 
  -1  -5  15    0.00    3.06 
  -1  -5  15    1.42    0.33 
   0   5 -15   -0.52    3.16 
   0   5 -15    1.00    5.61 
   0   5 -15   -3.85    5.20 
   0   5 -15    0.52    2.63 
   0  -5  15   -0.55    2.98 
   0  -5  15    1.17    0.42 
   0  -5  15    0.72    3.39 
  -1   5 -15    2.96    3.31 
  -1   5 -15    5.63    5.63 
  -1   5 -15    3.17    3.27 
  -1   5 -15    6.07    6.02 
   1  -5  15    4.11    3.57 
   1  -5  15    0.40    3.24 
   1  -5  15    3.69    1.16 
  -2   5 -15    6.08    6.35 
  -2   5 -15   18.35    5.14 
  -2   5 -15    3.31    4.68 
   2  -5  15    6.95    5.18 
   2  -5  15    7.04    4.79 
  -3   5 -15   -0.24    2.43 
  -3   5 -15    2.97    2.83 
  -3   5 -15   -5.16    4.18 
   3  -5  15    2.11    2.70 
   3  -5  15   -3.99    3.12 
  -4   5 -15    3.73    2.79 
  -4   5 -15    4.23    4.48 
   4  -5  15   -0.08    3.96 
   4  -5  15   -1.74    3.24 
  -5   5 -15    1.10    1.96 
   5  -5  15    2.92    3.77 
   5  -5  15    2.73    2.91 
   6   4 -15    0.52    1.71 
   6   4 -15   -1.43    2.88 
   6   4 -15    1.80    3.85 
   6   4 -15    3.23    2.83 
  -6  -4  15   -5.51    3.61 
  -6  -4  15   -0.98    2.98 
  -6  -4  15    0.37    0.22 
   5   4 -15   -0.04    3.36 
   5   4 -15   -0.51    4.87 
   5   4 -15   13.59    4.27 
   5   4 -15   -0.72    2.48 
   5   4 -15    8.05    4.17 
   5   4 -15    0.64    4.88 
  -5  -4  15    3.07    5.22 
  -5  -4  15    3.89    1.22 
   4   4 -15    1.38    2.34 
   4   4 -15    2.17    2.85 
   4   4 -15   -1.60    3.79 
   4   4 -15    1.28    5.25 
   4   4 -15   -2.69    5.04 
   4   4 -15    1.30    3.57 
  -4  -4  15    0.97    0.69 
  -4  -4  15    4.85    5.89 
  -4  -4  15    0.60    0.33 
   3   4 -15   11.58    3.93 
   3   4 -15    7.01    6.61 
   3   4 -15   -1.81    5.97 
   3   4 -15    1.69    4.14 
   3   4 -15    4.99    3.27 
  -3  -4  15    2.56    1.75 
  -3  -4  15    8.43    6.16 
  -3  -4  15    3.34    3.39 
  -3  -4  15    6.63    1.64 
   2   4 -15   -1.36    5.43 
   2   4 -15    3.86    3.47 
   2   4 -15    2.95    3.25 
   2   4 -15    2.68    3.82 
   2   4 -15    3.83    2.88 
   2   4 -15   -5.45    5.23 
  -2  -4  15    3.90    3.53 
  -2  -4  15    1.63    0.88 
  -2  -4  15    1.63    0.59 
   1   4 -15   10.73    3.77 
   1   4 -15   -1.69    5.95 
   1   4 -15   11.79    4.16 
   1   4 -15    7.19    6.45 
   1   4 -15    4.97    4.19 
  -1  -4  15   10.83    4.47 
  -1  -4  15    8.06    2.32 
  -1  -4  15    4.89    2.48 
   0   4 -15    3.60    4.17 
   0   4 -15   20.53    4.72 
   0   4 -15   13.49    7.00 
   0   4 -15    6.59    6.46 
   0  -4  15    8.19    2.61 
   0  -4  15   -2.06    4.35 
   0  -4  15    3.28    4.16 
  -1   4 -15    0.80    6.32 
  -1   4 -15    4.04    3.02 
  -1   4 -15    4.43    3.58 
   1  -4  15   -1.08    3.32 
   1  -4  15    5.04    3.46 
   1  -4  15    1.53    0.56 
  -2   4 -15   -8.98    5.41 
  -2   4 -15   -2.15    2.72 
  -2   4 -15    3.05    3.54 
   2  -4  15    3.68    3.29 
   2  -4  15    0.92    3.79 
  -3   4 -15   -8.95    4.77 
  -3   4 -15    1.19    2.75 
  -3   4 -15   -0.82    2.92 
   3  -4  15    1.86    3.03 
   3  -4  15    3.21    3.52 
  -4   4 -15    1.55    2.87 
  -4   4 -15    7.83    5.16 
   4  -4  15   -4.66    4.19 
   4  -4  15    0.56    3.31 
  -5   4 -15    3.40    2.72 
  -5   4 -15    0.17    4.01 
   5  -4  15   -0.84    3.14 
   5  -4  15    4.08    4.55 
  -6   4 -15   -1.12    1.71 
   6  -4  15   -0.82    3.53 
   6  -4  15   -0.33    2.30 
   6   3 -15    0.48    3.95 
   6   3 -15    2.84    3.65 
   6   3 -15   -1.41    2.05 
  -6  -3  15   -3.98    4.10 
  -6  -3  15   -0.41    3.24 
  -6  -3  15    0.21    0.20 
   5   3 -15    5.46    2.71 
   5   3 -15    7.47    5.24 
   5   3 -15    2.86    4.14 
   5   3 -15    0.71    4.78 
  -5  -3  15    2.85    0.94 
  -5  -3  15    3.85    5.30 
   4   3 -15    3.51    6.62 
   4   3 -15    6.26    3.58 
   4   3 -15    5.46    6.37 
   4   3 -15   10.41    5.17 
  -4  -3  15    6.48    6.05 
  -4  -3  15    7.34    2.29 
   3   3 -15    0.48    2.78 
   3   3 -15    1.63    5.74 
   3   3 -15   -3.89    2.52 
   3   3 -15    3.47    4.28 
   3   3 -15    8.88    7.03 
  -3  -3  15    1.65    0.50 
  -3  -3  15   -2.52    2.56 
  -3  -3  15    0.87    1.03 
  -3  -3  15   -2.74    5.20 
   2   3 -15   -0.89    2.94 
   2   3 -15    0.88    4.06 
   2   3 -15   -0.06    3.05 
   2   3 -15   -0.78    2.83 
   2   3 -15   -2.39    5.75 
   2   3 -15   -3.89    6.09 
  -2  -3  15    0.63    0.30 
  -2  -3  15    0.18    0.77 
  -2  -3  15    0.61    3.16 
   1   3 -15    3.80    5.82 
   1   3 -15    1.55    2.91 
   1   3 -15   -3.66    5.82 
   1   3 -15    3.29    2.53 
   1   3 -15   -1.91    2.99 
   1   3 -15    3.73    2.93 
  -1  -3  15    1.59    0.55 
  -1  -3  15   -0.08    1.74 
  -1  -3  15    4.06    2.73 
  -1  -3  15   -2.03    3.00 
   0   3 -15   -0.87    2.57 
   0   3 -15    0.04    5.73 
   0   3 -15    1.29    2.90 
   0   3 -15    0.62    3.51 
   0   3 -15    2.57    1.80 
   0   3 -15   -1.09    5.74 
   0  -3  15   -4.42    2.81 
   0  -3  15    4.74    2.29 
   0  -3  15    1.89    0.61 
   0  -3  15   -1.92    3.10 
  -1   3 -15   -4.46    5.86 
  -1   3 -15   -1.76    3.15 
  -1   3 -15    4.15    3.32 
  -1   3 -15    2.54    2.04 
  -1   3 -15   -0.60    2.65 
   1  -3  15    2.15    0.70 
   1  -3  15    3.75    3.89 
   1  -3  15    1.23    3.08 
  -2   3 -15   -1.87    6.18 
  -2   3 -15   -3.91    2.88 
  -2   3 -15    3.90    3.01 
   2  -3  15    3.46    3.87 
   2  -3  15    2.94    3.16 
  -3   3 -15    6.93    3.80 
  -3   3 -15    4.14    3.60 
  -3   3 -15    1.61    5.97 
   3  -3  15    1.03    4.21 
   3  -3  15    5.66    3.42 
  -4   3 -15   -4.17    4.87 
  -4   3 -15   -1.00    2.45 
   4  -3  15   -3.61    3.66 
   4  -3  15    5.59    5.10 
  -5   3 -15    2.64    2.62 
  -5   3 -15   -1.91    4.61 
   5  -3  15   -1.35    3.09 
   5  -3  15    2.14    5.12 
  -6   3 -15    2.32    3.85 
  -6   3 -15    1.17    2.36 
   6  -3  15    2.97    4.32 
   6  -3  15    4.21    2.98 
   7   2 -15    6.30    3.45 
   7   2 -15    6.49    2.05 
   7   2 -15    2.00    2.13 
  -7  -2  15    2.72    4.25 
  -7  -2  15    1.08    3.20 
   6   2 -15   -1.45    3.40 
   6   2 -15    0.96    2.29 
  -6  -2  15    7.35    3.98 
  -6  -2  15    1.36    4.70 
   5   2 -15    2.15    4.21 
   5   2 -15    2.76    2.74 
   5   2 -15    5.55    5.67 
   5   2 -15   -0.69    5.22 
  -5  -2  15    9.03    5.61 
  -5  -2  15    2.06    0.70 
   4   2 -15    5.33    4.40 
   4   2 -15    2.65    6.22 
   4   2 -15    9.34    6.09 
   4   2 -15    0.69    3.07 
  -4  -2  15   -2.34    5.48 
  -4  -2  15    2.74    0.89 
  -4  -2  15    1.92    4.57 
   3   2 -15    3.63    6.48 
   3   2 -15    3.50    4.43 
   3   2 -15   -1.29    5.49 
   3   2 -15   -6.08    2.53 
  -3  -2  15    7.04    5.80 
  -3  -2  15    1.40    3.11 
  -3  -2  15    0.38    0.26 
   2   2 -15   12.80    3.79 
   2   2 -15   18.44    4.06 
   2   2 -15   14.37    4.55 
   2   2 -15   -2.86    4.34 
   2   2 -15   14.37    7.93 
   2   2 -15   31.90    8.32 
  -2  -2  15    3.60    3.71 
  -2  -2  15    6.43    4.58 
  -2  -2  15   20.17    7.14 
  -2  -2  15    2.67    3.45 
  -2  -2  15   11.07    3.13 
   1   2 -15    7.04    2.28 
   1   2 -15   -5.36    5.88 
   1   2 -15    0.07    3.37 
   1   2 -15   -0.82    3.17 
   1   2 -15    7.02    2.30 
   1   2 -15   15.01    6.85 
  -1  -2  15    0.38    3.17 
  -1  -2  15    2.75    1.87 
  -1  -2  15    6.82    2.32 
  -1  -2  15    2.51    0.93 
   0   2 -15    2.85    2.96 
   0   2 -15    1.70    1.57 
   0   2 -15   -1.65    1.56 
   0   2 -15   -0.56    5.97 
   0   2 -15    4.57    3.00 
   0   2 -15    1.15    3.69 
   0   2 -15   -0.19    6.31 
   0  -2  15   -1.10    1.76 
   0  -2  15   -1.75    3.15 
   0  -2  15    2.37    1.82 
   0  -2  15   -1.39    2.95 
   0  -2  15    2.22    0.64 
  -1   2 -15    3.30    3.53 
  -1   2 -15    9.64    6.48 
  -1   2 -15    4.39    1.99 
  -1   2 -15    6.00    3.23 
  -1   2 -15    6.12    2.19 
  -1   2 -15    6.93    3.16 
   1  -2  15    4.27    4.25 
   1  -2  15    3.88    3.53 
   1  -2  15    1.41    2.43 
   1  -2  15    1.36    2.27 
  -2   2 -15    1.22    3.31 
  -2   2 -15   -1.58    6.00 
  -2   2 -15   -0.53    1.20 
  -2   2 -15   -0.62    1.45 
  -2   2 -15    1.46    2.59 
   2  -2  15    1.20    1.98 
   2  -2  15   -3.52    2.64 
   2  -2  15    0.29    3.55 
  -3   2 -15    0.85    2.90 
  -3   2 -15    0.03    3.20 
  -3   2 -15    4.82    6.40 
   3  -2  15   -4.07    3.50 
   3  -2  15    6.20    3.28 
  -4   2 -15    3.52    3.24 
  -4   2 -15    5.72    5.80 
   4  -2  15   -0.01    3.73 
   4  -2  15   -3.61    4.72 
  -5   2 -15    0.27    4.90 
  -5   2 -15    2.72    2.93 
   5  -2  15    1.91    3.58 
   5  -2  15    8.39    5.44 
  -6   2 -15    1.49    2.51 
  -6   2 -15    3.15    4.16 
   6  -2  15   -2.05    2.65 
   6  -2  15   -2.17    4.08 
  -7   2 -15    2.29    3.13 
  -7   2 -15    0.69    1.98 
   7  -2  15   -1.95    3.77 
   7   1 -15    3.38    1.91 
   7   1 -15    3.71    3.37 
   7   1 -15    0.70    0.92 
  -7  -1  15    2.73    3.07 
  -7  -1  15   -0.54    3.85 
   6   1 -15   -1.43    2.32 
   6   1 -15    2.15    3.85 
   6   1 -15    0.75    0.97 
  -6  -1  15    0.70    4.91 
  -6  -1  15    2.05    3.67 
   5   1 -15    0.63    4.08 
   5   1 -15   -9.39    4.99 
   5   1 -15   -3.91    2.40 
  -5  -1  15   -0.13    3.27 
  -5  -1  15    1.46    0.48 
  -5  -1  15   -0.68    5.02 
   4   1 -15    4.88    4.74 
   4   1 -15    7.24    6.60 
   4   1 -15    7.95    6.22 
   4   1 -15    0.79    3.08 
  -4  -1  15    6.32    3.26 
  -4  -1  15    4.16    1.31 
  -4  -1  15    7.93    6.03 
   3   1 -15   15.80    6.66 
   3   1 -15    8.86    7.87 
   3   1 -15   12.35    4.97 
   3   1 -15   18.08    5.10 
   3   1 -15   16.22    7.66 
   3   1 -15   14.42    5.61 
  -3  -1  15    2.54    6.86 
  -3  -1  15   10.08    5.43 
  -3  -1  15   14.98    4.37 
  -3  -1  15    7.26    4.96 
  -3  -1  15   10.46    4.84 
   2   1 -15    6.93    3.55 
   2   1 -15   10.53    6.93 
   2   1 -15    1.61    3.61 
   2   1 -15    1.37    6.45 
   2   1 -15    3.00    2.52 
   2   1 -15    5.80    2.62 
  -2  -1  15    3.61    2.67 
  -2  -1  15    2.38    2.20 
  -2  -1  15    0.91    3.34 
  -2  -1  15   -3.67    5.23 
  -2  -1  15    5.96    1.68 
   1   1 -15   15.80    7.51 
   1   1 -15    6.35    2.58 
   1   1 -15    4.25    3.53 
   1   1 -15    5.95    6.27 
   1   1 -15    3.72    2.43 
   1   1 -15   -1.16    3.70 
  -1  -1  15    2.79    3.57 
  -1  -1  15    3.15    2.33 
  -1  -1  15    6.64    2.64 
  -1  -1  15    5.80    1.72 
   0   1 -15    6.51    4.19 
   0   1 -15   10.21    6.72 
   0   1 -15    0.47    2.15 
   0   1 -15   13.60    6.88 
   0   1 -15    7.00    2.21 
   0   1 -15   15.42    4.04 
   0  -1  15    5.78    2.46 
   0  -1  15    4.91    3.84 
   0  -1  15    3.16    2.24 
   0  -1  15   11.05    3.91 
  -1   1 -15    1.93    1.36 
  -1   1 -15    0.23    1.39 
  -1   1 -15    0.17    3.15 
  -1   1 -15   -1.45    3.11 
  -1   1 -15   -2.36    5.63 
   1  -1  15    4.54    4.02 
   1  -1  15    1.00    1.50 
   1  -1  15    2.10    3.08 
   1  -1  15   -0.34    1.66 
  -2   1 -15    0.08    2.51 
  -2   1 -15    1.11    3.01 
  -2   1 -15    0.29    1.58 
  -2   1 -15    0.38    1.30 
  -2   1 -15   -1.25    3.05 
  -2   1 -15    2.13    6.20 
   2  -1  15    3.38    2.11 
   2  -1  15    2.29    3.14 
   2  -1  15    2.06    1.82 
   2  -1  15    3.79    3.76 
  -3   1 -15   -0.13    3.09 
  -3   1 -15    0.49    6.01 
  -3   1 -15    0.77    1.45 
  -3   1 -15   -0.94    2.73 
   3  -1  15   -5.01    3.85 
   3  -1  15   -1.11    3.58 
   3  -1  15    1.62    4.48 
   3  -1  15    3.59    2.00 
  -4   1 -15    2.84    5.71 
  -4   1 -15    4.11    3.30 
   4  -1  15    7.33    4.14 
   4  -1  15    3.06    4.89 
  -5   1 -15   -1.54    5.43 
  -5   1 -15   -1.58    2.78 
   5  -1  15   -3.64    3.42 
   5  -1  15    4.06    5.57 
  -6   1 -15    5.13    4.90 
  -6   1 -15    0.92    2.50 
   6  -1  15   -3.00    2.96 
   6  -1  15    1.34    5.22 
  -7   1 -15   -2.10    3.69 
  -7   1 -15   -0.43    2.27 
   7  -1  15    4.15    4.64 
   7   0 -15    1.12    0.98 
   7   0 -15    4.71    2.05 
  -7   0  15    0.67    3.96 
  -7   0  15   -3.38    2.84 
   6   0 -15   -0.35    2.62 
   6   0 -15    2.74    1.31 
   6   0 -15   -3.34    3.71 
  -6   0  15    4.99    3.82 
  -6   0  15   -1.85    4.79 
   5   0 -15   16.52    7.01 
   5   0 -15   12.61    5.96 
  -5   0  15   33.99    7.44 
  -5   0  15   14.26    7.76 
   4   0 -15    1.11    3.96 
   4   0 -15    3.52    3.17 
   4   0 -15   -0.64    5.76 
  -4   0  15   -0.20    2.65 
  -4   0  15    1.74    5.52 
   3   0 -15    4.34    2.29 
   3   0 -15    2.08    6.62 
   3   0 -15    1.71    5.97 
   3   0 -15    5.19    2.30 
   3   0 -15    0.95    3.14 
  -3   0  15    3.87    2.18 
  -3   0  15   -4.97    5.49 
  -3   0  15    7.08    3.47 
   2   0 -15   12.28    6.47 
   2   0 -15    3.41    5.84 
   2   0 -15    2.25    1.68 
   2   0 -15   -3.39    3.14 
   2   0 -15   -0.87    1.79 
  -2   0  15   -1.32    1.67 
  -2   0  15   -1.68    1.77 
  -2   0  15   -0.19    5.92 
  -2   0  15   -0.94    2.95 
   1   0 -15    3.41    4.17 
   1   0 -15    5.17    3.94 
   1   0 -15   10.85    7.56 
   1   0 -15   11.19    3.25 
   1   0 -15   11.29    3.60 
   1   0 -15    9.68    6.98 
  -1   0  15    5.48    3.02 
  -1   0  15    6.72    3.11 
  -1   0  15   14.64    6.08 
  -1   0  15   12.13    4.52 
   0   0 -15   11.64    3.69 
   0   0 -15    3.00    1.91 
   0   0 -15    2.46    5.98 
   0   0 -15    2.77    1.84 
   0   0 -15    0.69    3.50 
   0   0  15    8.79    3.55 
   0   0  15    1.75    3.85 
   0   0  15    2.56    2.09 
   0   0  15    2.10    1.86 
  -1   0 -15    7.10    7.11 
  -1   0 -15   10.43    4.72 
  -1   0 -15    7.55    3.27 
  -1   0 -15   10.84    4.34 
  -1   0 -15    4.92    3.19 
   1   0  15   10.35    3.36 
   1   0  15   21.72    5.15 
   1   0  15   15.80    3.69 
   1   0  15    8.57    4.61 
  -2   0 -15    1.26    3.43 
  -2   0 -15    7.11    2.46 
  -2   0 -15    2.97    6.13 
  -2   0 -15   12.76    4.46 
  -2   0 -15    6.74    2.53 
   2   0  15    6.25    4.21 
   2   0  15    3.04    2.64 
   2   0  15    7.81    2.67 
   2   0  15   12.38    4.15 
  -3   0 -15   -3.04    2.77 
  -3   0 -15   -1.32    1.44 
  -3   0 -15    3.93    5.96 
   3   0  15    3.44    4.67 
   3   0  15    0.15    3.61 
   3   0  15    1.97    1.90 
   3   0  15    0.80    2.10 
  -4   0 -15    0.59    1.58 
  -4   0 -15    0.11    2.52 
  -4   0 -15    3.62    5.87 
   4   0  15    0.99    4.58 
   4   0  15   -0.11    3.52 
   4   0  15   -5.15    1.67 
  -5   0 -15    6.47    3.76 
  -5   0 -15    0.57    5.99 
   5   0  15    2.71    5.68 
   5   0  15   10.24    4.65 
  -6   0 -15    0.53    2.61 
  -6   0 -15    3.59    4.99 
   6   0  15    0.37    5.26 
   6   0  15   -0.42    3.08 
  -7   0 -15   -0.95    2.26 
  -7   0 -15    1.90    4.14 
   7   0  15    6.00    4.85 
  -8   0 -15   -4.11    3.12 
  -8   0 -15    0.57    1.93 
   8   0  15    2.85    3.30 
   7  -1 -15    0.39    1.07 
  -7   1  15    4.73    4.42 
  -7   1  15   -0.30    3.14 
   6  -1 -15    1.54    2.56 
   6  -1 -15    1.80    1.23 
   6  -1 -15    1.07    3.91 
  -6   1  15    3.40    3.60 
  -6   1  15    1.52    4.80 
   5  -1 -15    3.84    2.98 
   5  -1 -15    3.24    1.64 
   5  -1 -15    3.81    4.49 
  -5   1  15    0.52    6.00 
  -5   1  15    4.77    3.71 
   4  -1 -15   -1.03    6.01 
   4  -1 -15   -2.52    2.88 
   4  -1 -15   -1.38    3.96 
   4  -1 -15    0.10    2.06 
   4  -1 -15   -0.11    1.19 
   4  -1 -15   -3.49    2.26 
  -4   1  15   -4.36    5.18 
  -4   1  15    2.41    2.78 
  -4   1  15    4.16    3.80 
  -4   1  15    4.05    2.77 
   3  -1 -15    4.35    2.67 
   3  -1 -15   -1.80    6.11 
   3  -1 -15   10.40    3.77 
   3  -1 -15   10.20    2.93 
  -3   1  15    3.55    2.55 
  -3   1  15   12.85    6.35 
  -3   1  15   -1.83    3.04 
   2  -1 -15    6.36    6.20 
   2  -1 -15    2.50    3.03 
   2  -1 -15    1.20    1.90 
   2  -1 -15    5.00    1.92 
   2  -1 -15   -3.19    5.79 
  -2   1  15    2.59    5.32 
  -2   1  15   -0.08    2.82 
  -2   1  15    0.00    1.76 
   1  -1 -15   12.43    7.69 
   1  -1 -15   20.87    8.61 
   1  -1 -15   21.19    5.51 
   1  -1 -15   28.54    6.31 
  -1   1  15   13.22    7.60 
  -1   1  15   12.29    5.18 
  -1   1  15   16.75    6.02 
  -1   1  15   11.32    5.19 
   0  -1 -15    0.62    3.24 
   0  -1 -15   -0.09    3.25 
   0  -1 -15   -0.34    1.49 
   0  -1 -15   -0.73    1.32 
   0  -1 -15   -2.23    5.37 
   0   1  15    3.07    3.00 
   0   1  15   -1.33    3.23 
   0   1  15    2.05    1.78 
   0   1  15    0.19    1.49 
  -1  -1 -15    0.33    1.40 
  -1  -1 -15   -3.95    3.13 
  -1  -1 -15    0.98    1.56 
  -1  -1 -15    0.82    3.03 
  -1  -1 -15   -6.63    5.54 
   1   1  15   -6.53    3.35 
   1   1  15    1.24    1.41 
   1   1  15    5.62    3.15 
   1   1  15    4.23    1.86 
  -2  -1 -15    2.06    3.13 
  -2  -1 -15    0.97    2.96 
  -2  -1 -15   -0.69    1.48 
  -2  -1 -15    4.04    6.37 
  -2  -1 -15    2.66    1.45 
   2   1  15    0.82    1.67 
   2   1  15   -0.03    3.27 
   2   1  15    1.61    2.76 
   2   1  15    0.70    1.71 
  -3  -1 -15   12.04    3.09 
  -3  -1 -15   -4.15    5.95 
  -3  -1 -15    2.70    3.84 
   3   1  15    5.21    4.35 
   3   1  15    7.04    5.97 
   3   1  15    5.86    3.08 
   3   1  15   10.14    3.27 
  -4  -1 -15    2.32    5.72 
  -4  -1 -15   -1.67    2.60 
  -4  -1 -15    2.41    1.71 
  -4  -1 -15   -0.44    1.16 
   4   1  15   -0.07    3.60 
   4   1  15    1.97    2.19 
   4   1  15   -3.89    4.40 
  -5  -1 -15   -3.75    5.53 
   5   1  15    3.23    3.77 
   5   1  15   -0.09    5.33 
  -6  -1 -15    2.09    5.06 
  -6  -1 -15   -2.21    2.55 
   6   1  15   -0.34    3.03 
   6   1  15   -1.72    5.17 
  -7  -1 -15    5.57    4.63 
  -7  -1 -15   -2.14    2.35 
   7   1  15    1.20    4.43 
  -8  -1 -15    1.71    3.53 
  -8  -1 -15    0.25    2.05 
   8   1  15   -2.77    3.51 
   7  -2 -15    1.43    1.28 
  -7   2  15    2.01    4.70 
  -7   2  15    4.18    3.37 
   6  -2 -15    5.07    4.50 
   6  -2 -15    2.99    1.78 
   6  -2 -15    9.77    2.94 
  -6   2  15    2.86    3.79 
  -6   2  15    0.81    5.65 
   5  -2 -15    0.03    1.28 
   5  -2 -15    1.19    2.89 
   5  -2 -15    5.10    4.64 
  -5   2  15   -0.10    5.16 
  -5   2  15   -1.86    3.18 
   4  -2 -15    9.20    3.05 
   4  -2 -15   10.97    3.68 
   4  -2 -15    2.85    2.93 
   4  -2 -15    6.19    2.40 
  -4   2  15    4.12    2.55 
  -4   2  15    6.66    2.76 
  -4   2  15    5.13    6.31 
  -4   2  15    4.29    3.40 
   3  -2 -15    0.30    6.15 
   3  -2 -15    4.44    2.26 
   3  -2 -15    1.90    1.50 
   3  -2 -15    4.36    2.37 
   3  -2 -15    0.12    3.14 
  -3   2  15    1.84    1.77 
  -3   2  15    5.73    5.66 
  -3   2  15    3.94    3.14 
   2  -2 -15    4.23    3.13 
   2  -2 -15   -1.34    5.98 
   2  -2 -15    5.21    2.36 
   2  -2 -15    5.26    2.40 
  -2   2  15   -1.55    2.79 
  -2   2  15    6.09    5.26 
  -2   2  15    1.19    2.05 
   1  -2 -15   -0.57    2.81 
   1  -2 -15    2.84    1.86 
   1  -2 -15   -5.06    6.00 
  -1   2  15    3.79    1.95 
  -1   2  15   -3.83    4.58 
  -1   2  15    3.22    3.02 
   0  -2 -15    2.58    1.66 
   0  -2 -15   -0.60    1.48 
   0  -2 -15    5.26    5.53 
   0  -2 -15    4.46    3.03 
   0   2  15    0.31    1.86 
   0   2  15    2.17    1.53 
   0   2  15    3.91    3.39 
   0   2  15    8.05    3.22 
  -1  -2 -15   10.25    4.28 
  -1  -2 -15    8.64    6.72 
  -1  -2 -15    5.96    3.23 
  -1  -2 -15    9.89    3.26 
   1   2  15   10.32    3.42 
   1   2  15   13.00    4.31 
   1   2  15    4.12    4.45 
   1   2  15    9.87    3.44 
  -2  -2 -15   -0.33    5.45 
  -2  -2 -15    6.01    3.23 
  -2  -2 -15    1.35    1.58 
  -2  -2 -15    1.55    1.79 
   2   2  15   -0.97    3.50 
   2   2  15    5.26    1.92 
   2   2  15    1.70    2.76 
   2   2  15    0.51    1.62 
  -3  -2 -15    2.00    3.12 
  -3  -2 -15    2.78    1.58 
  -3  -2 -15   -1.96    5.13 
   3   2  15    3.83    2.00 
   3   2  15   -2.80    4.48 
   3   2  15   -0.80    3.33 
   3   2  15    2.94    2.01 
  -4  -2 -15    2.15    5.51 
  -4  -2 -15    0.69    2.80 
  -4  -2 -15   -1.33    1.59 
  -4  -2 -15    1.02    1.40 
   4   2  15    0.82    2.14 
   4   2  15    0.38    2.09 
   4   2  15   -3.03    3.26 
   4   2  15   -4.40    4.80 
  -5  -2 -15    0.42    3.08 
  -5  -2 -15   -0.65    5.05 
   5   2  15    5.05    5.05 
   5   2  15    2.47    3.72 
  -6  -2 -15   -0.97    5.00 
   6   2  15   -6.52    4.76 
  -7  -2 -15    1.44    4.40 
   7   2  15   -3.22    4.22 
  -8  -2 -15   -1.19    2.40 
  -8  -2 -15    0.42    3.74 
   8   2  15    0.67    0.37 
   8   2  15   -6.84    3.46 
   7  -3 -15    5.05    1.99 
  -7   3  15   -1.63    4.25 
  -7   3  15   10.83    4.03 
   6  -3 -15    2.41    1.59 
  -6   3  15    3.73    3.63 
  -6   3  15    7.48    5.43 
   5  -3 -15   -1.10    1.41 
   5  -3 -15   -1.43    4.28 
   5  -3 -15   -0.97    2.55 
  -5   3  15   -0.75    4.81 
  -5   3  15    0.38    3.20 
   4  -3 -15   -1.06    2.08 
   4  -3 -15    6.27    3.23 
   4  -3 -15    2.53    2.30 
   4  -3 -15    1.33    1.59 
  -4   3  15    2.46    5.54 
  -4   3  15    2.09    1.55 
  -4   3  15    2.46    1.94 
  -4   3  15    3.17    2.84 
   3  -3 -15   -1.35    1.70 
   3  -3 -15   -1.93    1.80 
   3  -3 -15    2.24    1.49 
   3  -3 -15   -0.77    2.75 
  -3   3  15   -1.19    1.67 
  -3   3  15    1.03    1.42 
  -3   3  15   -3.22    2.61 
  -3   3  15    2.16    5.24 
   2  -3 -15    4.70    2.17 
   2  -3 -15    5.20    2.11 
   2  -3 -15    1.18    5.94 
   2  -3 -15    1.00    1.69 
   2  -3 -15    3.74    2.98 
  -2   3  15    7.66    5.66 
  -2   3  15    0.82    1.79 
  -2   3  15    2.17    1.63 
  -2   3  15    2.30    2.95 
   1  -3 -15   -0.86    1.63 
   1  -3 -15   -0.74    5.21 
   1  -3 -15   -2.10    2.61 
  -1   3  15    0.46    3.30 
  -1   3  15    2.29    2.93 
  -1   3  15    1.59    1.58 
  -1   3  15   -0.62    4.27 
   0  -3 -15    7.02    3.27 
   0  -3 -15   18.59    4.27 
   0  -3 -15   13.33    3.62 
   0   3  15    7.35    3.31 
   0   3  15    4.97    4.16 
   0   3  15    3.06    4.43 
  -1  -3 -15    0.97    1.34 
  -1  -3 -15    0.46    1.62 
  -1  -3 -15   11.43    6.10 
  -1  -3 -15    3.72    2.91 
   1   3  15    6.86    3.45 
   1   3  15   -1.72    1.74 
   1   3  15    0.76    2.86 
   1   3  15    2.22    1.50 
  -2  -3 -15   -0.43    1.80 
  -2  -3 -15    3.59    1.67 
  -2  -3 -15    3.36    5.47 
  -2  -3 -15    9.01    3.33 
   2   3  15    0.81    3.57 
   2   3  15    3.45    1.91 
   2   3  15    1.19    2.93 
   2   3  15    2.57    1.89 
  -3  -3 -15    1.98    3.23 
  -3  -3 -15    0.14    5.47 
  -3  -3 -15    2.93    1.88 
   3   3  15    3.62    2.25 
   3   3  15    8.45    3.87 
   3   3  15    2.47    4.74 
   3   3  15    5.10    2.33 
  -4  -3 -15    2.30    1.30 
  -4  -3 -15    5.09    5.33 
  -4  -3 -15    2.37    1.64 
  -4  -3 -15    0.28    2.88 
   4   3  15   -1.85    1.82 
   4   3  15   -1.61    1.80 
   4   3  15    5.52    5.16 
   4   3  15    0.58    3.43 
  -5  -3 -15    1.15    1.49 
  -5  -3 -15   -3.36    1.60 
  -5  -3 -15   -1.27    2.69 
  -5  -3 -15    3.64    5.45 
   5   3  15   -3.30    2.24 
   5   3  15   -2.51    5.34 
   5   3  15    1.84    3.63 
   5   3  15    1.69    2.28 
  -6  -3 -15    3.67    2.94 
  -6  -3 -15    1.75    4.95 
   6   3  15   -2.73    4.68 
  -7  -3 -15    2.71    4.89 
   7   3  15   -2.80    4.70 
   7   3  15    0.20    0.39 
  -8  -3 -15   -5.44    3.80 
   8   3  15    1.37    0.56 
   8   3  15    2.54    4.16 
   7  -4 -15    1.42    1.27 
  -7   4  15    0.71    4.52 
  -7   4  15   -0.88    2.74 
   6  -4 -15    1.38    1.52 
  -6   4  15   -1.40    4.82 
  -6   4  15    3.33    3.44 
   5  -4 -15    2.44    1.86 
  -5   4  15    6.50    5.48 
   4  -4 -15    3.66    2.79 
   4  -4 -15    4.01    2.20 
   4  -4 -15    0.18    2.00 
   4  -4 -15    0.80    1.55 
  -4   4  15   -0.82    2.44 
  -4   4  15    0.64    1.63 
  -4   4  15    6.36    6.01 
   3  -4 -15    9.42    2.94 
   3  -4 -15   12.57    3.01 
   3  -4 -15   16.68    4.04 
   3  -4 -15    7.14    2.65 
  -3   4  15   16.72    6.59 
  -3   4  15    2.01    2.45 
  -3   4  15    4.55    2.67 
  -3   4  15    4.54    3.44 
   2  -4 -15    7.40    2.60 
   2  -4 -15    3.05    2.47 
   2  -4 -15    3.55    1.99 
   2  -4 -15    5.59    3.16 
  -2   4  15   10.29    3.45 
  -2   4  15    3.69    1.94 
  -2   4  15    2.70    5.05 
  -2   4  15    2.49    2.03 
   1  -4 -15    4.31    2.91 
   1  -4 -15    4.28    1.94 
   1  -4 -15    3.23    1.75 
   1  -4 -15    1.96    1.76 
  -1   4  15    4.79    1.86 
  -1   4  15    8.88    3.33 
  -1   4  15   -0.37    1.46 
  -1   4  15    9.67    3.80 
   0  -4 -15    2.11    1.81 
   0  -4 -15    8.61    3.08 
   0  -4 -15    1.50    1.74 
   0   4  15    0.01    3.33 
   0   4  15    2.12    2.82 
   0   4  15    5.10    2.12 
  -1  -4 -15    8.01    3.87 
  -1  -4 -15    9.00    3.12 
  -1  -4 -15    5.55    2.98 
   1   4  15   14.64    4.81 
   1   4  15    5.68    3.71 
   1   4  15   11.00    3.35 
  -2  -4 -15    2.17    3.18 
  -2  -4 -15   -1.98    1.89 
  -2  -4 -15   -0.17    1.49 
  -2  -4 -15    5.61    5.71 
   2   4  15   -0.91    1.59 
   2   4  15   -3.69    2.17 
   2   4  15    8.98    5.25 
   2   4  15    2.33    3.24 
  -3  -4 -15    2.37    1.48 
  -3  -4 -15    5.78    5.70 
  -3  -4 -15    1.42    1.44 
  -3  -4 -15   -0.77    3.15 
   3   4  15    0.59    1.96 
   3   4  15   -1.27    1.61 
   3   4  15    1.63    4.47 
   3   4  15   -0.52    3.68 
  -4  -4 -15   -0.15    3.14 
  -4  -4 -15    4.54    1.90 
  -4  -4 -15    2.67    5.72 
  -4  -4 -15    6.13    2.03 
   4   4  15    1.68    2.20 
   4   4  15    2.00    2.49 
   4   4  15   -2.19    4.80 
   4   4  15    2.18    3.56 
  -5  -4 -15   -0.40    1.43 
  -5  -4 -15    0.43    3.09 
  -5  -4 -15    5.47    5.56 
  -5  -4 -15    0.97    1.57 
   5   4  15   -0.61    2.05 
   5   4  15    0.77    3.59 
   5   4  15    1.66    2.21 
   5   4  15   -4.21    4.52 
  -6  -4 -15   -2.68    4.58 
  -6  -4 -15   -2.50    2.90 
   6   4  15    0.25    0.48 
   6   4  15    2.19    4.94 
  -7  -4 -15   -1.05    4.45 
  -7  -4 -15   -4.19    2.32 
   7   4  15    0.19    0.41 
   7   4  15   -2.97    4.65 
  -8  -4 -15    1.52    4.02 
   8   4  15   -2.58    4.20 
   8   4  15   -0.25    0.38 
   7  -5 -15    0.75    1.17 
  -7   5  15   -6.12    4.19 
  -7   5  15   -0.27    2.89 
   6  -5 -15    3.88    2.19 
  -6   5  15    5.06    5.16 
  -6   5  15   13.86    4.36 
   5  -5 -15    1.89    1.85 
  -5   5  15    4.49    5.20 
   4  -5 -15    1.72    2.05 
   4  -5 -15   -1.49    1.88 
   4  -5 -15   -1.33    1.68 
  -4   5  15   -7.27    4.46 
  -4   5  15    0.14    1.80 
  -4   5  15    3.46    2.67 
   3  -5 -15    3.33    1.81 
   3  -5 -15    5.00    2.67 
   3  -5 -15    2.98    1.91 
   3  -5 -15    1.17    1.88 
  -3   5  15   -2.69    2.43 
  -3   5  15   -4.69    4.58 
  -3   5  15    0.71    1.57 
   2  -5 -15    6.46    3.16 
   2  -5 -15    5.13    2.24 
   2  -5 -15    0.84    1.72 
  -2   5  15   10.41    5.67 
  -2   5  15    0.98    1.74 
  -2   5  15    3.57    2.93 
  -2   5  15    2.41    1.55 
   1  -5 -15   -0.21    1.61 
   1  -5 -15    1.40    1.54 
   1  -5 -15    2.45    1.64 
   1  -5 -15   -2.74    2.44 
  -1   5  15    0.87    2.96 
  -1   5  15    0.68    1.61 
  -1   5  15    1.47    1.35 
  -1   5  15   -3.96    2.34 
   0  -5 -15    1.43    1.57 
   0  -5 -15    0.83    1.53 
   0  -5 -15    2.97    1.73 
   0  -5 -15    5.62    2.76 
   0   5  15    1.13    3.49 
   0   5  15    0.15    1.33 
   0   5  15    1.51    2.60 
   0   5  15    1.75    1.61 
  -1  -5 -15    1.37    2.10 
  -1  -5 -15    0.10    3.02 
  -1  -5 -15    6.34    2.14 
  -1  -5 -15    6.52    2.41 
   1   5  15    0.65    3.58 
   1   5  15    2.99    2.32 
   1   5  15   20.35    3.89 
   1   5  15    9.08    2.54 
  -2  -5 -15    7.44    2.44 
  -2  -5 -15    6.05    3.31 
   2   5  15    4.00    2.53 
   2   5  15    5.70    3.54 
   2   5  15    3.05    5.08 
   2   5  15    2.68    3.79 
  -3  -5 -15    8.80    2.77 
  -3  -5 -15    8.11    2.70 
  -3  -5 -15    0.79    3.57 
  -3  -5 -15    5.02    5.47 
   3   5  15   15.37    5.71 
   3   5  15    7.45    3.22 
   3   5  15    2.63    4.03 
  -4  -5 -15    7.57    5.52 
  -4  -5 -15    2.35    1.86 
  -4  -5 -15    6.26    2.08 
  -4  -5 -15    4.63    3.33 
   4   5  15    2.22    2.18 
   4   5  15    1.82    4.88 
   4   5  15    2.96    2.33 
   4   5  15    6.50    3.89 
  -5  -5 -15    8.80    3.05 
  -5  -5 -15    9.73    6.17 
  -5  -5 -15    1.66    3.62 
  -5  -5 -15    9.24    2.89 
   5   5  15    6.05    3.40 
   5   5  15    3.62    4.43 
   5   5  15    3.67    5.49 
   5   5  15    9.47    3.38 
  -6  -5 -15   -2.66    2.70 
  -6  -5 -15    3.11    5.12 
   6   5  15   -1.74    4.96 
   6   5  15   -0.46    0.42 
  -7  -5 -15    2.25    4.75 
  -7  -5 -15    0.11    2.53 
   7   5  15   -2.50    4.31 
   7   5  15    0.31    0.43 
  -8  -5 -15   -1.41    2.70 
  -8  -5 -15    3.26    4.17 
   8   5  15    3.70    4.12 
   8   5  15    0.21    0.38 
   7  -6 -15    0.70    1.15 
   7  -6 -15    5.71    3.16 
  -7   6  15   -3.10    4.13 
  -7   6  15    0.25    2.86 
   6  -6 -15    2.29    1.54 
   6  -6 -15   -0.46    3.81 
  -6   6  15   -1.82    4.65 
   5  -6 -15   -0.95    1.53 
  -5   6  15   -0.08    2.56 
  -5   6  15    0.22    5.21 
   4  -6 -15   15.22    4.33 
   4  -6 -15   10.14    4.86 
  -4   6  15    9.86    4.89 
  -4   6  15    8.04    6.59 
  -4   6  15    8.82    4.89 
   3  -6 -15    2.05    1.92 
   3  -6 -15    0.63    1.61 
   3  -6 -15   -3.63    1.48 
  -3   6  15   -0.29    1.51 
  -3   6  15   -1.08    2.69 
  -3   6  15    3.07    5.52 
   2  -6 -15   10.22    3.54 
   2  -6 -15   12.05    3.82 
   2  -6 -15   14.86    4.13 
  -2   6  15    4.94    3.42 
  -2   6  15   18.43    4.69 
  -2   6  15   15.11    6.24 
   1  -6 -15   -1.43    1.42 
   1  -6 -15    1.24    2.68 
   1  -6 -15    1.40    1.57 
   1  -6 -15    2.09    1.67 
  -1   6  15    0.00    3.24 
  -1   6  15    2.44    1.53 
  -1   6  15    0.02    2.76 
  -1   6  15    2.18    1.76 
   0  -6 -15   16.37    3.90 
   0  -6 -15   14.28    3.68 
   0  -6 -15    4.80    3.56 
   0  -6 -15   10.65    4.36 
   0   6  15   11.40    4.80 
   0   6  15   12.75    3.72 
   0   6  15   18.19    4.82 
   0   6  15    8.37    3.64 
   0   6  15    8.24    3.56 
  -1  -6 -15    6.23    2.22 
  -1  -6 -15    5.26    2.22 
  -1  -6 -15   -0.79    2.80 
  -1  -6 -15    3.97    2.12 
   1   6  15   15.21    3.55 
   1   6  15    1.70    2.05 
   1   6  15    8.61    2.61 
   1   6  15    2.92    1.92 
   1   6  15    5.95    3.59 
  -2  -6 -15    3.17    2.00 
  -2  -6 -15    5.74    2.22 
  -2  -6 -15    6.42    3.07 
   2   6  15   12.19    4.36 
   2   6  15    5.62    2.60 
   2   6  15    3.17    2.06 
   2   6  15   15.83    5.34 
  -3  -6 -15   13.95    4.44 
  -3  -6 -15    4.64    4.78 
  -3  -6 -15   14.87    4.37 
   3   6  15   17.74    5.77 
   3   6  15   14.95    4.62 
   3   6  15    5.98    6.24 
  -4  -6 -15    2.57    3.08 
  -4  -6 -15   -4.47    4.38 
  -4  -6 -15   -1.01    1.39 
  -4  -6 -15   -1.43    1.78 
   4   6  15   -1.49    3.04 
   4   6  15    1.20    2.42 
   4   6  15   -1.68    2.15 
   4   6  15   -1.71    4.94 
  -5  -6 -15    1.57    1.45 
  -5  -6 -15    0.29    1.44 
  -5  -6 -15    2.85    5.16 
  -5  -6 -15    0.47    2.94 
   5   6  15   -3.30    4.56 
   5   6  15    1.57    3.35 
   5   6  15   -2.99    1.82 
   5   6  15    1.10    2.53 
   5   6  15    0.24    0.43 
  -6  -6 -15   -0.55    4.60 
  -6  -6 -15    0.15    2.91 
   6   6  15    0.40    2.30 
   6   6  15   -3.13    4.93 
   6   6  15    0.52    0.43 
  -7  -6 -15    7.20    4.92 
  -7  -6 -15    0.32    2.35 
   7   6  15    1.63    4.56 
   7   6  15   -2.16    1.96 
   7   6  15   -0.12    0.39 
  -8  -6 -15   -0.53    2.16 
  -8  -6 -15   -0.21    4.01 
   8   6  15   -0.37    0.34 
   8   6  15    0.83    3.99 
   7  -7 -15    1.49    2.98 
   7  -7 -15   -0.37    0.96 
  -7   7  15   -5.47    3.59 
   6  -7 -15    3.71    3.98 
   6  -7 -15    2.62    1.65 
  -6   7  15   -0.55    4.79 
   5  -7 -15    8.68    4.59 
   5  -7 -15   -0.36    1.39 
  -5   7  15    1.33    2.72 
  -5   7  15    0.75    4.86 
   4  -7 -15    3.96    4.75 
   4  -7 -15    7.23    2.51 
  -4   7  15    0.23    3.18 
  -4   7  15    4.40    5.76 
   3  -7 -15    2.73    2.01 
   3  -7 -15    4.15    2.41 
   3  -7 -15    2.48    2.11 
  -3   7  15    5.72    2.48 
  -3   7  15    0.38    2.77 
  -3   7  15   -2.76    4.71 
   2  -7 -15    3.87    2.09 
   2  -7 -15    5.82    2.38 
  -2   7  15    1.80    2.05 
  -2   7  15    3.29    2.98 
  -2   7  15    9.34    5.24 
   1  -7 -15    0.08    1.56 
   1  -7 -15    0.60    1.46 
   1  -7 -15   -0.37    1.44 
   1  -7 -15    1.07    2.67 
  -1   7  15   -1.03    1.62 
  -1   7  15    0.42    1.49 
  -1   7  15    1.82    2.58 
  -1   7  15    1.20    3.02 
   0  -7 -15    8.77    3.39 
   0  -7 -15    2.65    2.76 
   0  -7 -15   13.42    3.05 
   0  -7 -15    7.60    2.70 
   0   7  15    2.02    3.78 
   0   7  15    5.59    2.86 
   0   7  15    6.94    2.66 
   0   7  15   13.31    3.85 
   0   7  15    7.36    2.94 
  -1  -7 -15    2.60    2.81 
  -1  -7 -15   -0.50    1.63 
  -1  -7 -15    4.27    1.85 
  -1  -7 -15    2.28    1.71 
   1   7  15    0.87    1.70 
   1   7  15    5.52    2.90 
   1   7  15   -0.83    1.44 
   1   7  15    1.38    1.91 
   1   7  15    4.15    3.55 
  -2  -7 -15   -0.99    2.72 
  -2  -7 -15    3.54    1.77 
  -2  -7 -15    0.60    1.52 
  -2  -7 -15    4.78    1.85 
   2   7  15   -2.48    3.14 
   2   7  15    1.56    1.83 
   2   7  15    1.24    1.87 
   2   7  15   -1.16    4.79 
   2   7  15    3.20    1.79 
  -3  -7 -15   -0.01    2.52 
  -3  -7 -15   -0.38    1.39 
  -3  -7 -15   -0.03    1.25 
  -3  -7 -15    2.43    1.82 
   3   7  15   -4.75    4.67 
   3   7  15   -2.51    1.56 
   3   7  15   -2.59    3.07 
   3   7  15   -2.64    1.73 
  -4  -7 -15    0.19    2.64 
  -4  -7 -15   -2.23    1.73 
  -4  -7 -15   -1.52    1.38 
   4   7  15   -2.42    3.45 
   4   7  15   -1.66    4.72 
   4   7  15    0.88    2.12 
   4   7  15   -0.55    2.82 
  -5  -7 -15   -2.05    4.49 
  -5  -7 -15    3.39    2.15 
  -5  -7 -15    0.40    2.70 
  -5  -7 -15    0.44    1.78 
   5   7  15    0.43    2.54 
   5   7  15   -0.31    3.71 
   5   7  15   -1.25    2.50 
   5   7  15    0.78    0.47 
   5   7  15   -1.70    5.22 
  -6  -7 -15    1.56    2.94 
  -6  -7 -15    1.29    4.92 
   6   7  15    1.72    2.43 
   6   7  15   -5.69    4.29 
  -7  -7 -15   -6.43    4.46 
  -7  -7 -15   -1.48    2.34 
   7   7  15    1.66    4.63 
   7   7  15   -1.33    2.00 
   7   7  15   -0.40    0.38 
  -8  -7 -15   -2.11    3.87 
  -8  -7 -15   -0.59    2.16 
   8   7  15    0.32    0.36 
   8   7  15    1.50    4.01 
   7  -8 -15    3.48    2.93 
   7  -8 -15    1.14    0.92 
  -7   8  15   -2.68    3.14 
   6  -8 -15    3.84    3.70 
   6  -8 -15   -0.30    1.19 
  -6   8  15   -3.45    4.37 
   5  -8 -15    0.09    1.33 
   5  -8 -15    2.65    4.21 
  -5   8  15    0.69    2.55 
  -5   8  15    0.52    5.08 
   4  -8 -15    1.40    1.70 
   4  -8 -15    6.64    4.66 
  -4   8  15    0.23    2.54 
  -4   8  15   -4.13    4.92 
   3  -8 -15   12.56    3.89 
   3  -8 -15   14.01    6.08 
   3  -8 -15    8.77    4.04 
  -3   8  15   13.81    4.92 
  -3   8  15    7.80    6.29 
  -3   8  15    9.51    4.05 
   2  -8 -15   13.71    5.95 
   2  -8 -15    6.26    7.24 
   2  -8 -15   20.51    5.96 
  -2   8  15   19.05    6.72 
  -2   8  15   22.70    6.25 
  -2   8  15   13.75    7.29 
  -2   8  15   22.08    8.15 
   1  -8 -15    1.68    1.88 
   1  -8 -15    2.43    1.68 
   1  -8 -15    4.67    2.08 
  -1   8  15    5.25    2.03 
  -1   8  15   11.95    3.40 
  -1   8  15   -0.88    3.03 
   0  -8 -15    3.62    1.99 
   0  -8 -15    5.01    1.89 
   0  -8 -15    2.68    1.89 
   0  -8 -15    3.10    2.61 
   0   8  15    7.59    2.55 
   0   8  15    0.74    2.18 
   0   8  15    0.08    3.21 
   0   8  15    4.65    1.90 
   0   8  15    7.73    3.25 
  -1  -8 -15    9.01    2.21 
  -1  -8 -15    8.23    3.23 
  -1  -8 -15    6.96    2.35 
  -1  -8 -15    3.43    2.05 
   1   8  15   -1.31    3.36 
   1   8  15   15.39    3.63 
   1   8  15    1.33    2.14 
   1   8  15    5.15    2.48 
   1   8  15    1.49    1.92 
   1   8  15    4.33    5.04 
  -2  -8 -15    2.63    1.63 
  -2  -8 -15   -0.37    1.48 
  -2  -8 -15   -0.57    2.47 
  -2  -8 -15    4.31    1.67 
  -2  -8 -15    0.38    0.45 
   2   8  15    1.16    3.24 
   2   8  15    1.42    1.49 
   2   8  15   -0.07    1.73 
   2   8  15    1.40    1.63 
   2   8  15    3.26    4.54 
  -3  -8 -15    0.80    2.61 
  -3  -8 -15    0.00    0.34 
  -3  -8 -15   -1.40    1.48 
  -3  -8 -15   -0.99    1.79 
   3   8  15    0.21    1.45 
   3   8  15    1.46    1.76 
   3   8  15   -2.05    1.84 
   3   8  15   -2.45    4.39 
   3   8  15    0.27    3.65 
  -4  -8 -15    0.27    2.69 
  -4  -8 -15    1.38    1.57 
  -4  -8 -15    2.57    1.88 
  -4  -8 -15    2.22    0.84 
   4   8  15   -2.36    3.31 
   4   8  15    2.94    0.85 
   4   8  15   -0.16    2.70 
   4   8  15   -4.79    4.41 
   4   8  15    2.78    2.39 
   4   8  15    1.87    1.67 
  -5  -8 -15    2.19    2.67 
  -5  -8 -15    1.07    0.55 
   5   8  15    0.12    1.76 
   5   8  15    0.04    3.47 
   5   8  15    1.57    0.58 
   5   8  15   -0.07    2.41 
   5   8  15    0.25    4.61 
  -6  -8 -15    0.35    2.81 
  -6  -8 -15    0.23    4.66 
   6   8  15    7.04    5.26 
   6   8  15    2.29    2.66 
   6   8  15    3.12    1.03 
  -7  -8 -15    3.04    4.27 
  -7  -8 -15   -0.11    2.39 
   7   8  15   -0.09    0.39 
   7   8  15   -0.38    1.90 
   7   8  15   -4.76    4.53 
  -8  -8 -15    0.54    2.12 
  -8  -8 -15    0.06    3.93 
   8   8  15   -1.64    4.14 
   8   8  15    0.23    0.34 
   8   8  15    0.46    1.72 
   6  -9 -15    1.61    3.30 
   6  -9 -15   -0.37    0.98 
  -6   9  15   -4.04    3.90 
   5  -9 -15    3.09    4.12 
   5  -9 -15    2.65    1.49 
  -5   9  15    3.97    2.62 
  -5   9  15   -9.93    4.20 
   4  -9 -15   11.93    4.97 
   4  -9 -15    2.10    1.76 
  -4   9  15    0.76    5.06 
  -4   9  15    3.28    3.13 
   3  -9 -15    0.66    1.61 
   3  -9 -15    2.73    4.47 
  -3   9  15   -5.65    4.75 
  -3   9  15    1.03    2.78 
   2  -9 -15    1.61    1.72 
   2  -9 -15    4.98    4.19 
   2  -9 -15   -0.85    1.58 
  -2   9  15    1.97    5.19 
  -2   9  15    5.36    4.73 
  -2   9  15    0.91    1.59 
  -2   9  15   -1.69    2.57 
  -2   9  15    8.67    3.63 
   1  -9 -15   -4.31    3.78 
   1  -9 -15    1.59    1.41 
   1  -9 -15   -0.16    1.35 
   1  -9 -15   -1.23    1.51 
  -1   9  15   -2.60    3.59 
  -1   9  15    1.64    2.78 
  -1   9  15   -0.44    1.29 
  -1   9  15   -0.02    3.39 
   0  -9 -15    1.26    1.97 
   0  -9 -15    2.78    1.85 
   0  -9 -15    4.70    2.10 
   0   9  15   16.38    3.83 
   0   9  15    7.16    3.75 
   0   9  15    9.29    4.53 
   0   9  15    1.66    1.76 
   0   9  15    7.48    2.25 
  -1  -9 -15   12.04    3.40 
  -1  -9 -15    8.59    2.40 
  -1  -9 -15    3.90    2.32 
  -1  -9 -15    4.58    1.62 
  -1  -9 -15    4.69    2.27 
   1   9  15   15.88    3.84 
   1   9  15    8.39    2.45 
   1   9  15    9.95    5.27 
   1   9  15    2.12    2.19 
   1   9  15   10.53    4.32 
   1   9  15    2.82    3.05 
  -2  -9 -15   -0.21    0.37 
  -2  -9 -15    0.35    2.47 
  -2  -9 -15   -1.93    1.52 
  -2  -9 -15    2.84    1.65 
  -2  -9 -15    1.01    1.46 
   2   9  15    0.74    1.47 
   2   9  15    1.29    2.09 
   2   9  15    9.03    4.02 
   2   9  15    7.00    5.26 
   2   9  15    2.05    1.83 
  -3  -9 -15    1.63    0.62 
  -3  -9 -15    4.29    2.89 
  -3  -9 -15    3.26    1.82 
  -3  -9 -15    0.77    1.64 
   3   9  15   -1.00    1.69 
   3   9  15    2.56    2.01 
   3   9  15    2.26    3.67 
   3   9  15    1.54    1.68 
   3   9  15    1.66    5.22 
  -4  -9 -15    0.68    0.37 
  -4  -9 -15    1.05    2.61 
  -4  -9 -15   -1.92    1.76 
  -4  -9 -15   -5.83    1.37 
   4   9  15   -0.64    0.34 
   4   9  15    2.92    2.80 
   4   9  15   -3.78    4.95 
   4   9  15    6.83    3.49 
   4   9  15   -0.78    1.52 
   4   9  15    1.81    1.98 
   4   9  15    0.72    1.84 
  -5  -9 -15    0.03    0.36 
  -5  -9 -15    1.09    2.59 
   5   9  15    0.15    1.45 
   5   9  15    1.97    5.07 
   5   9  15   -0.51    2.60 
   5   9  15   -0.35    0.42 
  -6  -9 -15    0.60    0.38 
  -6  -9 -15   -2.61    2.66 
   6   9  15    0.16    0.43 
   6   9  15    0.58    2.31 
   6   9  15    1.57    1.40 
   6   9  15   -4.79    4.75 
  -7  -9 -15    4.73    4.56 
  -7  -9 -15   -0.56    2.30 
   7   9  15   -5.17    3.95 
   7   9  15   -0.27    2.00 
   7   9  15   -0.35    0.37 
  -8  -9 -15   -2.65    3.61 
  -8  -9 -15   -0.68    2.00 
   8   9  15    1.32    0.53 
   8   9  15    1.64    3.66 
   8   9  15    3.53    1.82 
   6 -10 -15    1.12    0.91 
   6 -10 -15   -0.05    2.95 
  -6  10  15   -0.79    3.94 
   5 -10 -15    3.88    3.93 
   5 -10 -15   -0.12    1.11 
  -5  10  15   -3.32    4.32 
  -5  10  15   -1.27    2.34 
   4 -10 -15    4.55    4.36 
   4 -10 -15    0.74    1.32 
  -4  10  15    8.46    3.19 
  -4  10  15   -1.32    4.79 
   3 -10 -15    2.68    4.48 
   3 -10 -15    0.45    1.53 
  -3  10  15   -1.53    2.80 
  -3  10  15   -1.78    4.99 
  -3  10  15   -4.76    3.79 
   2 -10 -15    8.97    3.11 
   2 -10 -15    8.73    5.45 
  -2  10  15    5.21    3.53 
  -2  10  15   11.13    5.40 
  -2  10  15    7.29    4.17 
  -2  10  15   12.79    4.33 
   1 -10 -15    2.13    1.60 
   1 -10 -15   -1.53    3.84 
   1 -10 -15   -0.05    1.32 
   1 -10 -15    1.70    1.59 
  -1  10  15    1.48    2.92 
  -1  10  15    2.98    4.49 
  -1  10  15    0.89    1.47 
  -1  10  15    1.23    3.11 
   0 -10 -15    2.39    2.02 
   0 -10 -15    3.09    1.94 
   0 -10 -15    5.61    1.37 
   0 -10 -15    1.38    2.07 
   0  10  15   -1.69    3.99 
   0  10  15    6.93    2.27 
   0  10  15   -0.30    1.97 
   0  10  15   14.87    3.90 
   0  10  15    5.67    3.61 
  -1 -10 -15    0.51    1.54 
  -1 -10 -15   -0.84    1.29 
  -1 -10 -15   -0.51    1.57 
  -1 -10 -15    0.10    0.36 
   1  10  15   -0.71    4.75 
   1  10  15    2.42    1.73 
   1  10  15    2.98    4.33 
   1  10  15    2.01    2.93 
   1  10  15    1.32    1.58 
   1  10  15    3.45    3.55 
  -2 -10 -15    0.86    1.62 
  -2 -10 -15    0.82    0.41 
  -2 -10 -15   -1.95    1.47 
  -2 -10 -15    1.40    2.89 
  -2 -10 -15    0.38    1.92 
   2  10  15    0.97    1.71 
   2  10  15    1.49    1.55 
   2  10  15   -2.51    3.91 
   2  10  15    2.12    4.57 
   2  10  15   -2.79    3.40 
  -3 -10 -15   -0.04    0.36 
  -3 -10 -15   -1.04    1.85 
  -3 -10 -15   -3.46    2.38 
  -3 -10 -15   -1.51    1.42 
  -3 -10 -15    0.59    1.04 
   3  10  15   -3.97    3.37 
   3  10  15    3.65    3.50 
   3  10  15   -2.85    4.54 
   3  10  15    2.01    1.67 
   3  10  15   -0.43    1.54 
   3  10  15   -1.00    2.03 
   3  10  15    0.24    0.38 
  -4 -10 -15    4.65    1.79 
  -4 -10 -15    5.41    3.05 
  -4 -10 -15    4.87    1.50 
   4  10  15    0.88    4.89 
   4  10  15    3.85    3.14 
   4  10  15    2.47    2.12 
   4  10  15   -3.46    3.45 
   4  10  15    4.85    1.50 
  -5 -10 -15    1.33    3.04 
  -5 -10 -15    3.79    1.63 
   5  10  15    7.11    3.15 
   5  10  15   -3.33    4.61 
   5  10  15    3.31    2.19 
   5  10  15    7.04    1.66 
  -6 -10 -15    1.31    0.49 
  -6 -10 -15    3.14    2.67 
   6  10  15    2.02    2.25 
   6  10  15    0.88    1.32 
   6  10  15   -0.22    4.73 
   6  10  15    0.73    0.53 
  -7 -10 -15   -0.36    0.31 
  -7 -10 -15   -0.87    2.33 
   7  10  15   -2.81    4.10 
   7  10  15   -0.74    1.92 
   7  10  15   -0.84    0.33 
   7  10  15   -1.77    1.11 
  -8 -10 -15   -0.45    1.90 
  -8 -10 -15   -4.81    4.28 
   8  10  15    1.31    1.73 
   8  10  15    1.10    0.45 
   8  10  15    1.53    3.27 
   6 -11 -15    0.85    2.60 
  -6  11  15   -0.77    3.42 
   5 -11 -15    0.46    3.47 
   5 -11 -15    1.96    1.16 
  -5  11  15    0.17    2.26 
  -5  11  15   -1.20    4.26 
   4 -11 -15    5.74    4.72 
   4 -11 -15    7.21    2.79 
  -4  11  15   15.49    4.04 
  -4  11  15    4.70    5.45 
   3 -11 -15    2.96    4.17 
   3 -11 -15   -2.39    1.18 
  -3  11  15    0.35    3.82 
  -3  11  15   -5.62    4.54 
  -3  11  15    0.12    2.89 
   2 -11 -15   -0.16    1.32 
   2 -11 -15    5.56    4.55 
  -2  11  15   -0.18    3.15 
  -2  11  15   -0.02    3.12 
  -2  11  15   -2.90    4.04 
   1 -11 -15    0.12    0.46 
   1 -11 -15    0.14    1.08 
   1 -11 -15   -0.87    1.38 
   1 -11 -15    0.51    3.93 
  -1  11  15   -5.26    2.56 
  -1  11  15   -0.88    3.11 
  -1  11  15   -5.84    3.93 
   0 -11 -15    0.64    1.59 
   0 -11 -15    1.22    0.46 
   0 -11 -15    2.13    1.46 
   0 -11 -15    0.27    1.63 
   0  11  15   -0.91    1.41 
   0  11  15    0.10    3.35 
   0  11  15    3.10    2.40 
   0  11  15    2.30    3.01 
   0  11  15   -2.00    3.71 
   0  11  15   -1.29    1.57 
  -1 -11 -15    0.27    0.35 
  -1 -11 -15   -1.10    1.61 
  -1 -11 -15   -1.15    1.43 
   1  11  15   -2.82    3.66 
   1  11  15    7.80    3.12 
   1  11  15   -0.31    1.59 
   1  11  15    0.76    4.35 
   1  11  15    0.62    1.43 
   1  11  15   -0.03    3.07 
   1  11  15   -1.83    2.93 
  -2 -11 -15    6.65    2.72 
  -2 -11 -15    5.40    2.62 
  -2 -11 -15    5.41    2.93 
  -2 -11 -15    8.55    2.09 
  -2 -11 -15    4.80    2.25 
   2  11  15   11.73    6.08 
   2  11  15   13.04    4.49 
   2  11  15    7.02    4.65 
   2  11  15    7.25    2.72 
   2  11  15    2.88    2.62 
  -3 -11 -15    4.04    1.80 
  -3 -11 -15    5.88    1.59 
  -3 -11 -15    6.18    3.28 
   3  11  15    4.95    1.59 
   3  11  15   11.90    5.61 
   3  11  15   -1.67    3.95 
   3  11  15    8.75    4.06 
   3  11  15    1.73    2.20 
  -4 -11 -15    4.15    2.86 
  -4 -11 -15   -0.47    0.83 
  -4 -11 -15    0.27    0.38 
   4  11  15    3.74    3.75 
   4  11  15   -2.67    2.52 
   4  11  15    4.83    3.44 
   4  11  15   -5.77    4.31 
   4  11  15   -0.02    0.40 
   4  11  15    2.47    1.38 
  -5 -11 -15    1.10    2.41 
  -5 -11 -15   -0.06    0.87 
  -5 -11 -15    0.23    0.39 
   5  11  15   -3.19    4.62 
   5  11  15    2.11    2.31 
   5  11  15    0.30    2.87 
   5  11  15    0.52    3.13 
   5  11  15    0.73    0.44 
   5  11  15    0.47    1.38 
  -6 -11 -15    0.89    2.49 
  -6 -11 -15   -0.02    0.37 
   6  11  15    0.35    2.56 
   6  11  15   -7.20    4.04 
   6  11  15    0.59    1.26 
   6  11  15    0.35    2.16 
   6  11  15   -0.73    0.35 
  -7 -11 -15    0.66    2.17 
  -7 -11 -15    0.12    0.30 
   7  11  15   -0.33    0.31 
   7  11  15   -0.01    1.07 
   7  11  15    0.38    1.88 
   7  11  15    3.06    2.60 
   7  11  15    0.64    3.75 
  -8 -11 -15   -0.74    1.72 
   8  11  15   -2.70    2.03 
   8  11  15   -2.85    3.10 
   5 -12 -15   -2.72    2.71 
  -5  12  15    4.23    2.26 
  -5  12  15    4.63    4.23 
   4 -12 -15    2.41    1.26 
   4 -12 -15    4.84    3.85 
  -4  12  15   -1.14    2.47 
  -4  12  15    2.10    4.48 
   3 -12 -15    3.12    3.98 
   3 -12 -15   -0.62    1.16 
  -3  12  15    1.24    2.66 
  -3  12  15    3.72    4.77 
   2 -12 -15    5.73    2.10 
   2 -12 -15    1.45    4.12 
  -2  12  15   -1.31    4.24 
  -2  12  15    0.79    3.33 
  -2  12  15    7.69    3.73 
   1 -12 -15    1.40    0.52 
   1 -12 -15   -0.15    1.45 
   1 -12 -15    4.06    3.97 
  -1  12  15   -1.09    3.23 
  -1  12  15    3.53    3.26 
  -1  12  15    0.88    3.94 
   0 -12 -15    5.81    1.67 
   0 -12 -15    3.10    2.21 
   0  12  15    0.92    4.62 
   0  12  15   15.95    3.99 
   0  12  15   -4.68    4.59 
   0  12  15    3.63    3.90 
   0  12  15    4.06    2.33 
  -1 -12 -15    2.04    1.59 
  -1 -12 -15    1.09    0.54 
  -1 -12 -15    0.99    0.91 
   1  12  15    2.05    1.70 
   1  12  15    0.72    4.96 
   1  12  15   -0.98    3.06 
   1  12  15    2.48    4.07 
   1  12  15    5.76    3.34 
  -2 -12 -15    2.45    1.73 
  -2 -12 -15    2.17    1.01 
  -2 -12 -15    0.91    0.61 
   2  12  15    1.92    0.62 
   2  12  15   -3.34    3.93 
   2  12  15    1.17    3.51 
   2  12  15   -1.10    4.38 
   2  12  15    0.38    1.55 
   2  12  15   -1.87    3.04 
  -3 -12 -15    1.64    0.67 
  -3 -12 -15    1.78    1.01 
  -3 -12 -15    3.18    4.80 
   3  12  15    1.76    0.67 
   3  12  15   -0.15    5.07 
   3  12  15   -0.87    3.57 
   3  12  15   -5.75    3.01 
   3  12  15   -0.12    3.19 
   3  12  15    1.71    1.46 
  -4 -12 -15    3.76    2.48 
  -4 -12 -15    0.61    0.41 
  -4 -12 -15    1.30    4.23 
  -4 -12 -15   -0.94    0.85 
   4  12  15    3.10    3.17 
   4  12  15   -0.58    3.39 
   4  12  15    0.60    0.44 
   4  12  15    1.99    2.49 
   4  12  15    3.72    3.36 
   4  12  15    2.33    5.02 
   4  12  15    0.27    1.32 
  -5 -12 -15    2.22    0.75 
  -5 -12 -15    0.92    2.52 
  -5 -12 -15    2.08    1.08 
   5  12  15    1.71    0.75 
   5  12  15    5.40    2.49 
   5  12  15    6.20    3.32 
   5  12  15    2.73    1.51 
   5  12  15    0.42    4.57 
   5  12  15    2.52    3.32 
  -6 -12 -15    0.92    2.25 
  -6 -12 -15    0.02    0.34 
  -6 -12 -15   -0.08    0.76 
   6  12  15   -1.39    1.12 
   6  12  15   -3.59    4.05 
   6  12  15    0.14    1.85 
   6  12  15   -3.15    2.78 
   6  12  15   -3.72    2.44 
   6  12  15    0.29    0.38 
  -7 -12 -15   -0.97    2.13 
  -7 -12 -15   -0.05    0.29 
   7  12  15    2.91    2.34 
   7  12  15   -0.26    3.25 
   7  12  15    1.12    4.38 
   7  12  15   -0.56    0.30 
   7  12  15   -0.47    1.01 
   7  12  15    1.13    1.70 
   5 -13 -15   -1.16    2.35 
  -5  13  15   -1.63    1.80 
  -5  13  15   -5.21    3.08 
   4 -13 -15   -5.07    2.85 
  -4  13  15   -0.79    2.29 
  -4  13  15   -4.75    3.70 
   3 -13 -15   -0.35    0.97 
   3 -13 -15   -1.26    3.49 
  -3  13  15    2.20    2.57 
  -3  13  15   -5.09    4.10 
   2 -13 -15   -0.79    1.17 
   2 -13 -15   -4.32    3.65 
  -2  13  15    1.14    2.84 
  -2  13  15   -0.72    3.47 
  -2  13  15   -1.82    2.60 
   1 -13 -15    2.14    4.09 
   1 -13 -15    0.73    1.37 
   1 -13 -15    0.41    0.35 
  -1  13  15    2.15    3.21 
  -1  13  15    5.25    4.16 
  -1  13  15    0.08    3.04 
  -1  13  15   -2.24    3.13 
   0 -13 -15    4.53    1.17 
   0 -13 -15    1.34    1.75 
   0  13  15    4.56    4.19 
   0  13  15    0.42    1.83 
   0  13  15    9.22    3.57 
   0  13  15    3.36    3.30 
   0  13  15   10.96    3.93 
   0  13  15   -3.96    3.99 
  -1 -13 -15    2.57    1.58 
  -1 -13 -15    1.19    0.53 
  -1 -13 -15    1.40    0.91 
   1  13  15    0.02    2.98 
   1  13  15    0.09    3.71 
   1  13  15   -2.14    2.82 
   1  13  15   -3.92    3.05 
   1  13  15    0.42    1.56 
   1  13  15    1.01    4.29 
   1  13  15    1.12    0.59 
  -2 -13 -15    1.36    4.38 
  -2 -13 -15    0.40    1.50 
  -2 -13 -15    0.89    0.88 
  -2 -13 -15    0.97    0.46 
   2  13  15    1.01    3.21 
   2  13  15   -4.39    3.86 
   2  13  15    0.63    0.47 
   2  13  15   -2.73    4.51 
   2  13  15    0.21    1.50 
   2  13  15    7.00    3.65 
  -3 -13 -15    4.24    4.04 
  -3 -13 -15    0.25    1.43 
  -3 -13 -15   -0.09    0.39 
  -3 -13 -15    0.00    0.88 
   3  13  15   -0.74    4.37 
   3  13  15    1.92    1.49 
   3  13  15    3.87    3.44 
   3  13  15    6.17    3.88 
   3  13  15    4.01    3.11 
  -4 -13 -15    0.96    1.11 
  -4 -13 -15    1.83    0.79 
   4  13  15    1.04    3.12 
   4  13  15    3.11    0.81 
   4  13  15   -3.52    3.36 
   4  13  15    1.84    1.53 
   4  13  15    1.69    3.04 
   4  13  15    3.93    4.83 
  -5 -13 -15    0.51    0.35 
  -5 -13 -15   -0.14    0.79 
  -5 -13 -15    2.42    2.31 
   5  13  15    0.33    0.37 
   5  13  15    3.85    4.39 
   5  13  15   -2.19    3.07 
   5  13  15   -2.74    1.94 
   5  13  15   -0.49    1.13 
   5  13  15   -3.06    2.59 
  -6 -13 -15   -0.39    0.74 
  -6 -13 -15   -0.37    2.12 
  -6 -13 -15   -0.69    0.35 
   6  13  15   -5.71    3.71 
   6  13  15   -0.14    2.66 
   6  13  15   -0.20    1.69 
   6  13  15   -0.05    0.29 
   6  13  15   -0.39    1.11 
   6  13  15   -1.19    2.31 
  -7 -13 -15   -0.10    0.26 
  -7 -13 -15    0.34    1.84 
   7  13  15    0.05    2.02 
   7  13  15   -1.32    1.38 
   7  13  15   -0.40    0.91 
   7  13  15   -0.58    0.24 
   7  13  15   -2.50    2.14 
   7  13  15   -2.30    3.01 
   4 -14 -15   -1.51    2.72 
  -4  14  15   -6.31    3.16 
  -4  14  15   -1.61    1.87 
   3 -14 -15    2.74    3.17 
   3 -14 -15    4.05    3.28 
  -3  14  15    2.63    2.49 
  -3  14  15    1.06    2.73 
   2 -14 -15    0.86    1.05 
   2 -14 -15    3.96    3.69 
  -2  14  15   -1.64    2.42 
  -2  14  15    1.48    2.83 
  -2  14  15    0.88    3.12 
  -2  14  15   -1.62    2.58 
   1 -14 -15    1.23    0.45 
   1 -14 -15    2.69    3.64 
   1 -14 -15    0.19    1.23 
  -1  14  15   -1.63    2.69 
  -1  14  15    3.75    3.01 
  -1  14  15   -1.52    2.78 
  -1  14  15   -2.08    3.46 
   0 -14 -15    9.26    4.37 
   0 -14 -15    0.88    1.37 
   0 -14 -15    1.64    0.58 
   0  14  15   -3.96    2.77 
   0  14  15    1.17    3.71 
   0  14  15    0.81    1.30 
   0  14  15    0.47    2.75 
   0  14  15    3.73    3.32 
   0  14  15    5.92    4.60 
  -1 -14 -15   -0.94    1.36 
  -1 -14 -15    0.50    0.42 
  -1 -14 -15    1.41    0.81 
   1  14  15    0.31    1.34 
   1  14  15    1.07    3.23 
   1  14  15    6.50    3.00 
   1  14  15    0.85    0.43 
   1  14  15   -2.77    3.00 
   1  14  15   -0.48    3.55 
   1  14  15   -3.10    4.39 
  -2 -14 -15   -0.30    0.36 
  -2 -14 -15    0.59    1.42 
  -2 -14 -15    0.57    0.78 
   2  14  15    0.11    1.17 
   2  14  15   -2.88    3.18 
   2  14  15    0.47    3.01 
   2  14  15    0.06    0.38 
   2  14  15    0.41    3.86 
   2  14  15   -7.23    4.29 
  -3 -14 -15    2.75    1.46 
  -3 -14 -15    1.48    0.43 
  -3 -14 -15    0.96    0.86 
   3  14  15    0.01    3.57 
   3  14  15    9.30    3.70 
   3  14  15    4.72    4.38 
   3  14  15    2.65    3.28 
   3  14  15    0.16    1.26 
   3  14  15   -0.23    0.40 
  -4 -14 -15    0.55    0.43 
  -4 -14 -15    1.49    0.85 
   4  14  15    3.59    3.09 
   4  14  15    0.77    0.45 
   4  14  15   -3.66    3.89 
   4  14  15    3.47    3.64 
   4  14  15   -2.43    2.77 
   4  14  15    0.74    1.25 
  -5 -14 -15    0.58    0.38 
  -5 -14 -15    0.91    0.76 
   5  14  15   -1.93    3.86 
   5  14  15    2.03    1.19 
   5  14  15    0.84    2.51 
   5  14  15    0.11    0.34 
   5  14  15   -0.52    2.89 
  -6 -14 -15    0.46    0.39 
  -6 -14 -15   -2.09    1.73 
   6  14  15    0.81    0.37 
   6  14  15   -1.11    3.37 
   6  14  15    4.91    2.59 
   6  14  15    0.85    2.68 
   6  14  15    1.29    1.05 
   3 -15 -15    2.54    2.89 
   3 -15 -15   -1.30    2.17 
  -3  15  15   -2.76    1.97 
  -3  15  15    0.16    1.94 
   2 -15 -15    1.37    2.51 
   2 -15 -15   -0.44    3.09 
  -2  15  15    2.25    2.57 
  -2  15  15    3.22    3.09 
  -2  15  15   -3.47    2.04 
  -2  15  15    2.38    2.59 
   1 -15 -15    0.42    1.24 
   1 -15 -15    0.86    0.39 
   1 -15 -15    0.09    3.16 
  -1  15  15    4.15    3.01 
  -1  15  15    5.32    2.70 
  -1  15  15    1.14    3.16 
  -1  15  15   -0.46    2.55 
   0 -15 -15    2.16    1.15 
   0 -15 -15    1.98    0.76 
   0 -15 -15    1.71    3.71 
   0 -15 -15    2.49    1.39 
   0  15  15    0.55    3.55 
   0  15  15   -0.60    2.65 
   0  15  15   -0.36    2.63 
   0  15  15    4.19    3.05 
   0  15  15   -0.60    3.64 
   0  15  15    2.88    0.95 
  -1 -15 -15    1.58    0.68 
  -1 -15 -15    0.01    1.34 
  -1 -15 -15    0.45    0.38 
   1  15  15   -2.40    4.07 
   1  15  15   -0.31    2.90 
   1  15  15    2.66    3.56 
   1  15  15   -0.19    0.36 
   1  15  15    1.06    1.05 
   1  15  15    1.63    3.01 
  -2 -15 -15   -0.34    1.37 
  -2 -15 -15    0.71    0.74 
  -2 -15 -15    0.77    0.37 
   2  15  15   -0.58    1.07 
   2  15  15   -0.32    3.37 
   2  15  15   -3.67    2.86 
   2  15  15   -1.21    4.08 
   2  15  15    0.15    0.34 
   2  15  15    2.32    2.94 
  -3 -15 -15    1.18    1.37 
  -3 -15 -15    0.39    0.67 
  -3 -15 -15    0.26    0.34 
   3  15  15    0.34    3.39 
   3  15  15   -1.52    3.85 
   3  15  15   -4.28    2.75 
   3  15  15    0.10    0.36 
   3  15  15   -1.11    2.85 
   3  15  15    1.11    1.05 
  -4 -15 -15   -0.21    0.67 
  -4 -15 -15    0.61    1.23 
  -4 -15 -15    1.27    0.39 
   4  15  15   -1.98    2.77 
   4  15  15    1.54    3.03 
   4  15  15   -0.75    3.78 
   4  15  15    0.31    0.33 
   4  15  15   -0.47    2.69 
   4  15  15    0.43    1.08 
  -5 -15 -15   -0.44    0.33 
   5  15  15    0.16    2.34 
   5  15  15   -0.37    0.26 
   5  15  15   -0.04    3.36 
   5  15  15   -0.45    2.44 
   5  15  15   -0.37    1.01 
   2 -16 -15    4.94    4.07 
   2 -16 -15    1.19    2.36 
  -2  16  15    0.65    2.57 
  -2  16  15    5.10    3.03 
  -2  16  15    2.22    1.99 
   1 -16 -15   -0.59    2.92 
   1 -16 -15    0.84    0.34 
  -1  16  15    0.58    2.04 
  -1  16  15    2.76    2.47 
  -1  16  15   -5.04    3.36 
  -1  16  15    1.28    2.82 
  -1  16  15    0.04    2.20 
   0 -16 -15    3.48    3.36 
   0 -16 -15    1.75    0.54 
   0  16  15    1.95    2.55 
   0  16  15    0.35    3.55 
   0  16  15    4.73    2.48 
   0  16  15   -0.74    2.78 
   0  16  15    2.32    2.64 
   0  16  15    1.22    0.57 
  -1 -16 -15    1.03    1.12 
  -1 -16 -15    0.89    0.34 
  -1 -16 -15    0.91    3.33 
   1  16  15   -0.14    0.34 
   1  16  15   -1.16    2.49 
   1  16  15   -0.07    2.77 
   1  16  15    1.44    2.65 
   1  16  15   -1.21    3.53 
  -2 -16 -15    0.07    1.22 
  -2 -16 -15    0.75    0.72 
  -2 -16 -15    0.01    0.33 
   2  16  15   -4.23    2.83 
   2  16  15    0.07    0.33 
   2  16  15   -3.25    3.44 
   2  16  15   -1.79    2.42 
   2  16  15    4.10    3.05 
   2  16  15   -0.70    0.87 
  -3 -16 -15    0.79    0.42 
  -3 -16 -15    0.07    1.13 
   3  16  15   -0.68    2.55 
   3  16  15   -1.22    2.43 
   3  16  15   -5.97    3.16 
   3  16  15    0.98    0.96 
   3  16  15    1.09    0.42 
   3  16  15   -2.97    2.68 
  -4 -16 -15   -0.37    0.31 
  -4 -16 -15   -1.26    0.96 
   4  16  15   -0.34    2.55 
   4  16  15   -0.56    2.18 
   4  16  15    0.28    0.87 
   4  16  15   -3.01    3.23 
   4  16  15    0.38    0.28 
  -1 -17 -15    1.23    3.13 
   1  17  15    2.37    3.89 
   1  17  15    2.66    2.87 
   1  17  15   -0.35    2.43 
   1  17  15    1.41    2.14 
   2  17  15   -0.90    2.48 
   2  17  15    1.19    2.64 
   2  17  15    5.01    5.88 
   2   7 -16   10.21    4.04 
   2   7 -16    2.90    4.55 
   2   7 -16   25.31    4.25 
   2   7 -16    3.37    3.71 
   2   7 -16    6.95    4.72 
  -2  -7  16    8.00    2.60 
  -2  -7  16    5.42    4.48 
  -2  -7  16    7.45    3.61 
   1   7 -16   -0.19    3.78 
   1   7 -16   -1.29    2.39 
   1   7 -16   -0.91    2.00 
   1   7 -16    4.47    3.74 
   1   7 -16    3.62    3.80 
   1   7 -16    0.49    2.31 
  -1  -7  16    0.65    2.10 
  -1  -7  16    0.46    0.22 
   0   7 -16    0.71    1.95 
   0   7 -16    2.79    2.44 
   0   7 -16   -0.36    3.34 
   0   7 -16   -1.94    3.14 
   0  -7  16    0.52    2.07 
   0  -7  16    0.21    0.17 
  -1   7 -16   -3.17    3.20 
  -1   7 -16   -0.09    1.70 
  -1   7 -16    1.89    3.54 
  -1   7 -16   -3.02    1.94 
   1  -7  16    0.11    2.03 
   1  -7  16    4.10    2.24 
   3   6 -16   -5.08    3.79 
   3   6 -16    2.99    2.37 
   3   6 -16    0.03    2.21 
   3   6 -16   -0.20    3.98 
   3   6 -16   -1.18    2.81 
   3   6 -16    2.34    2.80 
  -3  -6  16    0.58    4.17 
  -3  -6  16    5.18    2.15 
  -3  -6  16    1.43    0.49 
   2   6 -16    0.38    2.44 
   2   6 -16    0.51    2.93 
   2   6 -16   -2.28    2.04 
   2   6 -16    0.40    4.22 
   2   6 -16    1.74    4.47 
  -2  -6  16    0.16    0.20 
  -2  -6  16    2.14    2.41 
  -2  -6  16    0.24    4.03 
   1   6 -16    2.01    2.47 
   1   6 -16   -0.22    2.55 
   1   6 -16   -4.16    4.50 
   1   6 -16    2.99    4.62 
  -1  -6  16    0.77    0.30 
  -1  -6  16    2.30    2.57 
   0   6 -16    7.41    4.81 
   0   6 -16    4.31    2.96 
   0   6 -16    9.83    3.03 
   0   6 -16    7.23    4.85 
   0  -6  16    0.57    2.78 
   0  -6  16    3.51    1.16 
  -1   6 -16    2.50    4.31 
  -1   6 -16   -0.78    2.28 
  -1   6 -16    1.13    2.37 
   1  -6  16    1.83    2.55 
   1  -6  16    1.93    2.64 
  -2   6 -16    2.50    3.83 
  -2   6 -16    3.28    2.27 
  -2   6 -16   -0.29    2.24 
   2  -6  16    0.20    2.41 
   2  -6  16    1.20    2.69 
  -3   6 -16   -0.89    1.81 
  -3   6 -16   -1.86    3.05 
  -3   6 -16    0.40    1.97 
   3  -6  16    0.19    1.98 
   3  -6  16    1.83    2.48 
   4   5 -16   -3.64    3.85 
   4   5 -16   -1.11    2.77 
   4   5 -16    1.04    1.67 
   4   5 -16    0.96    2.24 
   4   5 -16    3.47    4.19 
  -4  -5  16    1.08    0.38 
  -4  -5  16    0.95    4.47 
   3   5 -16    4.62    2.63 
   3   5 -16    3.09    3.30 
   3   5 -16    7.21    5.12 
   3   5 -16    0.54    2.04 
   3   5 -16   -5.48    4.33 
  -3  -5  16    1.21    2.41 
  -3  -5  16    1.64    0.57 
  -3  -5  16    3.80    4.94 
   2   5 -16    0.24    2.60 
   2   5 -16    0.73    2.78 
   2   5 -16    8.64    5.49 
   2   5 -16    1.52    2.02 
   2   5 -16    6.57    3.73 
   2   5 -16   -3.12    4.30 
  -2  -5  16   -0.93    4.61 
  -2  -5  16    0.08    0.23 
  -2  -5  16    0.72    2.57 
   1   5 -16   13.83    3.87 
   1   5 -16    5.67    5.49 
   1   5 -16    0.47    3.37 
   1   5 -16   10.24    5.85 
  -1  -5  16    5.44    1.76 
  -1  -5  16    4.45    3.46 
   0   5 -16    0.85    2.76 
   0   5 -16   -3.75    4.64 
   0   5 -16   -2.63    4.83 
   0   5 -16   -1.42    2.39 
   0  -5  16   -0.23    0.19 
   0  -5  16    0.74    2.89 
   0  -5  16   -2.44    4.74 
  -1   5 -16    1.07    2.51 
  -1   5 -16   -1.92    2.63 
  -1   5 -16    1.26    4.76 
   1  -5  16    1.96    3.06 
   1  -5  16    0.10    2.47 
  -2   5 -16   -1.47    2.43 
  -2   5 -16    2.34    4.62 
  -2   5 -16    1.87    2.42 
   2  -5  16   -3.00    3.02 
   2  -5  16    1.89    2.47 
  -3   5 -16    3.40    4.24 
  -3   5 -16   -1.67    2.21 
  -3   5 -16    2.51    2.36 
   3  -5  16   -0.79    2.17 
   3  -5  16    1.04    3.01 
  -4   5 -16    1.90    2.05 
  -4   5 -16   -1.27    3.07 
   4  -5  16   -4.24    2.35 
   5   4 -16   -0.16    1.63 
   5   4 -16    1.55    3.95 
   5   4 -16   -1.79    4.14 
   5   4 -16   -0.77    2.92 
  -5  -4  16    3.11    4.07 
  -5  -4  16    0.46    0.22 
  -5  -4  16    1.46    2.91 
   4   4 -16    0.48    4.67 
   4   4 -16    0.03    4.17 
   4   4 -16   -0.62    1.92 
   4   4 -16    0.21    3.04 
  -4  -4  16    0.26    0.21 
  -4  -4  16   -0.40    4.89 
   3   4 -16   -2.60    4.56 
   3   4 -16   -0.22    3.52 
   3   4 -16    0.90    2.10 
   3   4 -16   -1.70    5.31 
   3   4 -16    2.17    2.59 
  -3  -4  16    0.56    0.27 
  -3  -4  16   -5.60    4.54 
  -3  -4  16   -2.46    2.36 
   2   4 -16    0.76    3.41 
   2   4 -16    2.43    2.75 
   2   4 -16   -1.62    2.68 
   2   4 -16    0.22    5.28 
   2   4 -16    4.77    5.66 
   2   4 -16    3.48    2.50 
  -2  -4  16    0.08    0.24 
  -2  -4  16   -1.52    2.64 
  -2  -4  16    3.03    5.36 
   1   4 -16   -2.78    2.34 
   1   4 -16   -6.14    5.18 
   1   4 -16    0.10    2.26 
   1   4 -16    1.63    2.88 
   1   4 -16   -5.44    5.00 
  -1  -4  16    0.83    2.84 
  -1  -4  16    0.04    0.22 
   0   4 -16   -7.91    4.93 
   0   4 -16    0.83    2.52 
   0   4 -16   -0.40    3.00 
   0   4 -16   -7.44    4.94 
   0  -4  16    1.92    0.61 
   0  -4  16    1.03    3.07 
   0  -4  16    2.78    3.09 
  -1   4 -16   -3.64    5.58 
  -1   4 -16   -1.14    2.49 
  -1   4 -16    2.41    2.99 
   1  -4  16   -3.98    2.89 
   1  -4  16    2.49    2.85 
  -2   4 -16    0.54    2.84 
  -2   4 -16   -0.39    5.10 
  -2   4 -16    0.74    2.72 
   2  -4  16   -2.20    2.62 
   2  -4  16   -0.50    3.32 
  -3   4 -16    4.34    5.23 
  -3   4 -16    0.38    2.57 
  -3   4 -16    1.30    2.66 
   3  -4  16    1.88    2.57 
   3  -4  16   -1.00    3.44 
  -4   4 -16    0.04    3.97 
  -4   4 -16   -0.52    2.14 
   4  -4  16    2.81    3.19 
  -5   4 -16    3.84    3.13 
  -5   4 -16    1.16    1.92 
   5  -4  16   -2.05    2.40 
   5  -4  16   -0.97    3.51 
   6   3 -16    2.72    3.11 
   6   3 -16    2.19    2.25 
   6   3 -16    6.49    4.11 
  -6  -3  16   -0.09    4.16 
  -6  -3  16    5.55    3.20 
   5   3 -16   -0.15    1.85 
   5   3 -16    3.27    3.32 
   5   3 -16    4.62    4.50 
   5   3 -16    5.44    4.28 
  -5  -3  16    0.72    0.37 
  -5  -3  16   -1.06    4.22 
  -5  -3  16    1.87    3.00 
   4   3 -16    4.28    5.26 
   4   3 -16    0.86    2.38 
   4   3 -16   -1.36    4.52 
   4   3 -16   -1.74    3.58 
  -4  -3  16    1.77    0.58 
  -4  -3  16    1.30    5.06 
   3   3 -16   -0.65    2.51 
   3   3 -16   -2.74    4.85 
   3   3 -16   -0.49    3.73 
   3   3 -16   -2.00    4.98 
  -3  -3  16   -5.12    2.26 
  -3  -3  16   -1.85    4.62 
  -3  -3  16    0.41    0.24 
   2   3 -16    4.73    3.81 
   2   3 -16   -3.87    2.46 
   2   3 -16   -3.69    5.51 
   2   3 -16    0.04    5.35 
   2   3 -16    1.28    2.98 
  -2  -3  16    1.58    4.97 
  -2  -3  16    2.27    3.14 
  -2  -3  16    0.56    0.29 
   1   3 -16    3.32    5.36 
   1   3 -16   -2.22    5.07 
   1   3 -16    0.65    3.02 
   1   3 -16    1.94    2.63 
   1   3 -16   -1.49    2.84 
  -1  -3  16    1.50    3.19 
  -1  -3  16    1.13    0.42 
   0   3 -16   13.61    3.82 
   0   3 -16    8.62    3.80 
   0   3 -16    3.34    3.95 
   0   3 -16    1.02    6.04 
   0   3 -16    6.76    5.95 
   0  -3  16    0.15    4.08 
   0  -3  16    2.70    3.94 
  -1   3 -16    2.19    3.09 
  -1   3 -16   -0.07    2.34 
  -1   3 -16    1.05    6.24 
   1  -3  16    0.43    3.22 
   1  -3  16   -4.40    2.91 
  -2   3 -16   -2.31    5.65 
  -2   3 -16   -0.88    2.75 
  -2   3 -16   -1.31    2.89 
   2  -3  16   -1.25    2.98 
   2  -3  16    1.83    3.72 
  -3   3 -16    3.30    5.09 
  -3   3 -16    0.15    2.48 
  -3   3 -16   -0.89    2.63 
   3  -3  16   -0.61    3.53 
   3  -3  16    2.26    2.73 
  -4   3 -16    1.33    2.60 
  -4   3 -16    5.44    4.43 
   4  -3  16    6.98    4.33 
   4  -3  16   -2.05    3.19 
  -5   3 -16    0.99    2.24 
  -5   3 -16    6.39    4.14 
   5  -3  16    1.07    2.97 
   5  -3  16    4.13    4.09 
  -6   3 -16   -1.30    2.92 
  -6   3 -16    1.64    1.95 
   6  -3  16    2.71    2.30 
   6  -3  16   -3.54    3.19 
   6   2 -16    0.46    1.92 
   6   2 -16    1.73    2.94 
  -6  -2  16    2.52    2.95 
  -6  -2  16    7.73    4.95 
   5   2 -16    3.07    4.62 
   5   2 -16    6.59    4.33 
   5   2 -16    5.27    3.04 
  -5  -2  16   10.55    4.23 
  -5  -2  16    6.00    5.44 
   4   2 -16    2.63    5.69 
   4   2 -16   -0.42    2.41 
   4   2 -16    2.23    3.84 
   4   2 -16   -7.42    4.70 
  -4  -2  16    2.44    0.75 
  -4  -2  16   -1.87    3.12 
  -4  -2  16   -1.87    5.15 
   3   2 -16   -5.06    4.50 
   3   2 -16   -0.52    5.71 
   3   2 -16   -0.36    2.81 
   3   2 -16   -0.63    3.75 
  -3  -2  16    0.40    2.94 
  -3  -2  16    0.88    0.35 
  -3  -2  16    6.36    5.54 
   2   2 -16    1.77    5.90 
   2   2 -16   12.50    3.88 
   2   2 -16    3.48    6.46 
  -2  -2  16    3.92    6.00 
  -2  -2  16    1.17    3.66 
   1   2 -16    1.88    3.28 
   1   2 -16  -11.48    5.55 
   1   2 -16    2.83    5.49 
   1   2 -16    5.06    3.08 
  -1  -2  16    1.21    3.25 
  -1  -2  16    3.24    1.06 
  -1  -2  16   11.32    5.76 
   0   2 -16    2.53    3.53 
   0   2 -16    3.14    3.03 
   0   2 -16    0.94    5.69 
   0   2 -16   -9.96    5.48 
   0  -2  16    1.48    3.43 
   0  -2  16    0.68    3.03 
  -1   2 -16    4.51    2.72 
  -1   2 -16    2.22    2.72 
  -1   2 -16   -9.39    5.44 
  -1   2 -16    2.97    3.35 
   1  -2  16   -0.28    3.07 
   1  -2  16    0.51    3.54 
  -2   2 -16    5.31    3.16 
  -2   2 -16   12.00    6.80 
  -2   2 -16    1.85    3.24 
   2  -2  16    0.31    3.67 
   2  -2  16    3.90    3.51 
  -3   2 -16    6.62    5.73 
  -3   2 -16    4.66    2.85 
  -3   2 -16   -1.51    2.83 
   3  -2  16   -1.83    3.48 
   3  -2  16    5.43    3.01 
  -4   2 -16    0.02    5.05 
  -4   2 -16    0.99    2.52 
   4  -2  16    3.34    3.40 
   4  -2  16    1.43    4.53 
  -5   2 -16   -0.41    2.12 
  -5   2 -16    0.49    4.50 
   5  -2  16    3.82    4.50 
   5  -2  16    0.42    3.14 
  -6   2 -16   -0.23    1.85 
  -6   2 -16   -2.51    3.42 
   6  -2  16    3.30    2.57 
   6  -2  16    4.38    4.27 
   6   1 -16    1.57    2.12 
   6   1 -16    0.80    3.18 
  -6  -1  16   -0.58    4.01 
  -6  -1  16    0.17    2.94 
   5   1 -16    3.56    4.04 
   5   1 -16    0.18    2.23 
  -5  -1  16    0.28    5.02 
  -5  -1  16    0.86    3.32 
   4   1 -16    4.77    5.22 
   4   1 -16    7.98    5.89 
   4   1 -16   -3.86    3.73 
   4   1 -16   -1.84    2.52 
  -4  -1  16   -2.33    5.26 
  -4  -1  16   -0.64    2.30 
   3   1 -16   17.35    5.46 
   3   1 -16    7.75    7.15 
   3   1 -16   18.50    8.23 
  -3  -1  16    9.38    5.45 
  -3  -1  16   10.44    7.15 
   2   1 -16   12.44    7.65 
   2   1 -16   16.52    4.62 
   2   1 -16   10.71    6.73 
  -2  -1  16   10.99    6.45 
  -2  -1  16    0.39    4.12 
   1   1 -16   19.14    4.35 
   1   1 -16   -0.02    3.69 
   1   1 -16    2.95    6.48 
   1   1 -16    8.97    6.47 
   1   1 -16    5.29    3.66 
  -1  -1  16    4.54    5.67 
  -1  -1  16    2.16    3.74 
   0   1 -16   14.78    6.53 
   0   1 -16    5.68    3.87 
   0   1 -16    1.80    1.81 
   0   1 -16   12.84    5.89 
   0   1 -16    8.39    3.52 
   0  -1  16    3.53    3.30 
   0  -1  16   -0.73    3.33 
   0  -1  16    3.02    2.07 
   0  -1  16    2.26    2.04 
  -1   1 -16    4.63    2.64 
  -1   1 -16    0.43    3.29 
  -1   1 -16    1.13    3.22 
  -1   1 -16   -0.31    1.84 
  -1   1 -16   -1.28    5.61 
   1  -1  16   -0.29    3.57 
   1  -1  16    4.53    2.80 
   1  -1  16    3.01    3.18 
   1  -1  16    2.93    1.92 
  -2   1 -16    3.04    3.24 
  -2   1 -16    5.82    6.03 
  -2   1 -16    0.80    2.83 
   2  -1  16   -0.43    2.92 
   2  -1  16   -1.00    3.43 
  -3   1 -16    0.13    2.69 
  -3   1 -16   -2.23    5.21 
  -3   1 -16   -0.06    2.82 
   3  -1  16   -3.29    3.20 
  -4   1 -16    2.45    2.55 
  -4   1 -16    4.77    5.70 
   4  -1  16    7.63    5.21 
   4  -1  16   -1.43    3.59 
  -5   1 -16    4.44    2.94 
  -5   1 -16    4.79    4.79 
   5  -1  16   -0.78    3.46 
   5  -1  16    4.20    4.91 
  -6   1 -16    3.47    4.15 
  -6   1 -16    1.98    2.34 
   6  -1  16    0.23    4.32 
   6  -1  16    3.68    2.90 
  -7   1 -16    0.95    1.90 
  -7   1 -16    0.47    3.07 
   7  -1  16   -0.41    3.06 
   7   0 -16    0.67    1.67 
  -7   0  16    0.66    6.45 
  -7   0  16    0.94    3.00 
   6   0 -16    0.52    0.92 
   6   0 -16   -1.09    2.08 
   6   0 -16   -1.88    3.05 
  -6   0  16   -0.70    4.21 
  -6   0  16   -0.16    3.10 
   5   0 -16   -0.35    3.94 
   5   0 -16    0.83    2.41 
   5   0 -16    4.02    1.74 
  -5   0  16    1.70    5.32 
  -5   0  16    2.76    3.43 
   4   0 -16    3.40    6.23 
   4   0 -16   -0.65    3.98 
   4   0 -16    4.60    2.93 
  -4   0  16    3.34    5.76 
  -4   0  16    2.58    2.82 
  -4   0  16    4.21    6.05 
   3   0 -16    3.88    6.05 
   3   0 -16    1.50    5.09 
   3   0 -16   -3.47    2.51 
  -3   0  16   -0.54    5.36 
  -3   0  16   -1.76    2.56 
   2   0 -16    9.31    6.21 
   2   0 -16    2.37    2.75 
   2   0 -16   -0.24    6.01 
   2   0 -16    3.61    3.23 
   2   0 -16    4.89    2.63 
  -2   0  16    1.98    3.20 
  -2   0  16    4.09    3.17 
  -2   0  16    6.59    5.67 
   1   0 -16    6.20    6.58 
   1   0 -16   11.04    6.91 
   1   0 -16    8.46    2.96 
   1   0 -16   13.03    4.00 
  -1   0  16    9.32    3.94 
  -1   0  16    8.75    2.95 
  -1   0  16    3.21    5.88 
  -1   0  16    2.16    2.76 
   0   0 -16    2.18    1.79 
   0   0 -16    3.00    3.50 
   0   0 -16    5.75    5.76 
   0   0 -16    4.93    3.27 
   0   0 -16    1.26    1.70 
   0   0  16    1.53    3.17 
   0   0  16    6.99    2.40 
   0   0  16    3.13    1.69 
   0   0  16    6.71    3.91 
  -1   0 -16    2.01    1.51 
  -1   0 -16   -4.86    5.53 
  -1   0 -16    0.17    1.31 
  -1   0 -16   -0.09    2.97 
  -1   0 -16    3.26    3.47 
   1   0  16    1.57    1.73 
   1   0  16    3.29    1.68 
   1   0  16   -1.06    3.17 
   1   0  16   -1.30    3.20 
  -2   0 -16   -3.04    5.32 
  -2   0 -16    2.29    1.49 
  -2   0 -16    1.36    3.09 
  -2   0 -16    1.57    1.69 
  -2   0 -16   -4.87    2.75 
   2   0  16   -0.97    3.48 
   2   0  16    4.58    2.05 
   2   0  16    0.29    3.18 
   2   0  16    1.47    1.72 
  -3   0 -16    4.05    5.67 
  -3   0 -16    2.88    2.88 
   3   0  16    6.92    4.05 
  -4   0 -16   -0.15    5.24 
   4   0  16    5.53    4.08 
   4   0  16   -0.15    4.65 
  -5   0 -16   -4.18    2.25 
  -5   0 -16   -1.53    4.57 
   5   0  16   -3.51    4.94 
   5   0  16   -1.82    3.23 
  -6   0 -16    0.77    2.21 
  -6   0 -16    1.79    4.31 
   6   0  16    2.58    4.82 
   6   0  16    1.08    2.79 
  -7   0 -16   -1.29    1.88 
  -7   0 -16    3.57    3.78 
   7   0  16    0.10    3.89 
   7  -1 -16    0.75    0.83 
  -7   1  16    4.17    2.79 
  -7   1  16   -5.29    3.40 
   6  -1 -16    3.61    2.18 
   6  -1 -16    3.74    3.84 
   6  -1 -16    2.35    1.31 
  -6   1  16    4.26    3.46 
  -6   1  16    1.11    4.60 
   5  -1 -16    0.76    1.05 
   5  -1 -16    0.92    2.48 
   5  -1 -16    4.76    4.06 
  -5   1  16    4.47    5.54 
  -5   1  16    3.40    3.54 
   4  -1 -16    2.36    2.85 
   4  -1 -16    1.90    1.32 
  -4   1  16    4.48    5.44 
  -4   1  16    6.56    3.04 
   3  -1 -16    5.21    6.85 
   3  -1 -16    1.40    2.90 
  -3   1  16    5.05    3.13 
  -3   1  16    1.50    5.65 
   2  -1 -16    2.16    1.82 
   2  -1 -16    0.02    2.04 
   2  -1 -16    1.00    6.23 
   2  -1 -16    1.55    4.78 
   2  -1 -16    7.49    3.33 
  -2   1  16   -2.76    2.77 
  -2   1  16    1.65    5.69 
  -2   1  16    0.51    1.70 
   1  -1 -16   -2.97    1.76 
   1  -1 -16    8.78    6.27 
   1  -1 -16   -2.06    2.84 
   1  -1 -16   -1.39    5.67 
  -1   1  16    4.55    5.45 
  -1   1  16    3.66    3.06 
  -1   1  16   -1.68    1.45 
   0  -1 -16   14.03    3.26 
   0  -1 -16   12.42    6.49 
   0  -1 -16   11.20    4.04 
   0  -1 -16    3.73    2.80 
   0   1  16    6.67    4.50 
   0   1  16    6.86    3.04 
   0   1  16   20.45    4.81 
   0   1  16    5.76    3.07 
  -1  -1 -16    2.66    1.70 
  -1  -1 -16   -2.31    2.96 
  -1  -1 -16   -0.80    6.17 
  -1  -1 -16    3.83    1.68 
   1   1  16    2.17    1.78 
   1   1  16   -0.51    2.69 
   1   1  16    2.02    1.77 
   1   1  16   -2.32    3.28 
  -2  -1 -16    2.64    1.88 
  -2  -1 -16    4.48    6.08 
  -2  -1 -16    9.87    3.36 
  -2  -1 -16    4.30    2.04 
   2   1  16    4.17    4.23 
   2   1  16    7.39    2.23 
   2   1  16    1.40    2.91 
   2   1  16    2.04    2.03 
  -3  -1 -16   -1.21    5.69 
  -3  -1 -16    1.60    3.07 
  -3  -1 -16   -0.84    1.69 
   3   1  16    1.24    1.84 
   3   1  16    3.60    4.93 
   3   1  16    0.90    1.72 
   3   1  16    2.54    3.89 
  -4  -1 -16    3.42    2.75 
  -4  -1 -16   -1.90    4.92 
   4   1  16    0.70    3.64 
   4   1  16   -5.11    4.40 
  -5  -1 -16    4.42    5.00 
   5   1  16   -0.97    3.51 
   5   1  16   -0.06    4.99 
  -6  -1 -16    0.83    4.41 
   6   1  16   -1.78    2.97 
   6   1  16   -6.72    4.52 
  -7  -1 -16    0.94    3.22 
  -7  -1 -16    0.13    4.07 
   7   1  16   -0.61    3.84 
   7  -2 -16    1.49    1.00 
  -7   2  16    0.58    3.98 
  -7   2  16    1.57    2.89 
   6  -2 -16    1.80    1.96 
   6  -2 -16    1.48    1.17 
  -6   2  16   -0.28    4.63 
  -6   2  16   -4.21    2.91 
   5  -2 -16   -0.40    3.55 
   5  -2 -16   -1.60    2.41 
   5  -2 -16    0.65    1.11 
  -5   2  16    5.30    5.71 
  -5   2  16    3.32    5.62 
   4  -2 -16    1.20    1.23 
   4  -2 -16    0.05    2.60 
  -4   2  16    6.91    5.93 
  -4   2  16   -3.27    2.19 
   3  -2 -16    3.99    2.95 
   3  -2 -16    2.65    3.90 
   3  -2 -16    2.25    2.57 
   3  -2 -16    1.50    1.45 
   3  -2 -16    8.29    6.48 
  -3   2  16    6.49    5.89 
  -3   2  16    5.12    2.98 
   2  -2 -16    0.64    6.19 
   2  -2 -16    1.03    2.87 
   2  -2 -16    0.29    2.10 
   2  -2 -16    3.88    3.45 
  -2   2  16    2.73    2.01 
  -2   2  16    1.42    5.60 
  -2   2  16    2.06    3.07 
   1  -2 -16    5.09    3.31 
   1  -2 -16    5.26    5.93 
   1  -2 -16    0.95    2.09 
  -1   2  16    3.50    5.45 
  -1   2  16    4.01    3.53 
  -1   2  16    7.29    2.38 
   0  -2 -16    5.64    3.22 
   0  -2 -16   -1.00    5.05 
   0  -2 -16    4.23    1.96 
   0  -2 -16    2.73    1.82 
   0   2  16    2.76    1.86 
   0   2  16   -1.39    3.54 
   0   2  16   -1.03    2.95 
  -1  -2 -16    0.25    1.36 
  -1  -2 -16   -6.38    5.38 
  -1  -2 -16   -0.21    1.46 
  -1  -2 -16    1.05    3.04 
   1   2  16    0.15    3.27 
   1   2  16   -2.38    2.77 
   1   2  16    3.28    1.78 
   1   2  16    1.32    1.49 
  -2  -2 -16    2.32    2.04 
  -2  -2 -16    6.82    6.21 
  -2  -2 -16    4.25    1.86 
  -2  -2 -16    5.11    3.23 
   2   2  16    3.12    2.11 
   2   2  16    0.10    2.78 
   2   2  16    2.57    3.69 
   2   2  16    1.67    1.92 
  -3  -2 -16   -0.79    3.07 
  -3  -2 -16   -1.32    1.21 
  -3  -2 -16   -4.33    5.00 
   3   2  16    0.92    1.66 
   3   2  16    0.09    3.35 
   3   2  16    2.64    4.41 
   3   2  16    0.73    1.75 
  -4  -2 -16    5.73    5.93 
  -4  -2 -16    8.58    3.58 
   4   2  16   -8.77    4.88 
   4   2  16    3.52    4.27 
  -5  -2 -16   -0.79    5.21 
  -5  -2 -16   -1.67    2.45 
   5   2  16   -3.18    4.97 
   5   2  16   -4.09    3.14 
  -6  -2 -16   -1.14    4.44 
   6   2  16   -4.28    2.71 
   6   2  16   -0.81    5.06 
  -7  -2 -16    1.46    4.06 
   7   2  16   -7.71    3.56 
   7  -3 -16   -0.34    0.80 
  -7   3  16    0.63    2.84 
  -7   3  16   -0.57    3.66 
   6  -3 -16    0.45    1.04 
  -6   3  16    0.99    3.14 
  -6   3  16    4.96    4.85 
   5  -3 -16   14.73    5.18 
  -5   3  16    9.10    6.84 
   4  -3 -16    3.70    2.94 
   4  -3 -16    2.69    1.62 
  -4   3  16    2.69    2.89 
  -4   3  16   -3.33    5.29 
   3  -3 -16    5.31    2.66 
   3  -3 -16    4.68    2.59 
   3  -3 -16    3.53    1.92 
   3  -3 -16    6.10    3.14 
  -3   3  16    1.76    2.30 
  -3   3  16    3.16    3.24 
  -3   3  16    6.14    5.76 
   2  -3 -16   -0.08    2.05 
   2  -3 -16    2.31    1.53 
   2  -3 -16    3.74    2.95 
  -2   3  16    2.62    1.93 
  -2   3  16    1.98    2.90 
  -2   3  16    4.80    5.45 
   1  -3 -16   31.10    9.86 
   1  -3 -16   36.52    7.52 
   1  -3 -16   21.76    6.84 
  -1   3  16   14.85    7.36 
  -1   3  16   28.44   10.50 
  -1   3  16   12.82    6.63 
  -1   3  16   24.70    7.52 
   0  -3 -16    0.56    1.61 
   0  -3 -16    3.55    1.92 
   0  -3 -16    2.30    2.89 
   0   3  16    6.06    3.13 
   0   3  16    2.58    1.94 
   0   3  16    4.80    3.52 
  -1  -3 -16    4.69    5.47 
  -1  -3 -16    0.44    1.75 
  -1  -3 -16    2.40    3.26 
  -1  -3 -16    0.77    1.29 
   1   3  16    1.54    3.61 
   1   3  16    0.19    2.91 
   1   3  16    1.37    1.80 
  -2  -3 -16    6.16    3.53 
  -2  -3 -16    6.48    2.28 
  -2  -3 -16    7.62    6.05 
   2   3  16    0.56    3.63 
   2   3  16    1.84    3.10 
   2   3  16    3.44    2.38 
   2   3  16    7.35    2.62 
  -3  -3 -16    1.76    1.68 
  -3  -3 -16   -2.42    4.85 
  -3  -3 -16    5.15    3.46 
   3   3  16   -0.73    1.87 
   3   3  16   -0.24    3.67 
   3   3  16    0.89    4.81 
   3   3  16    3.89    2.08 
  -4  -3 -16   -1.41    2.97 
  -4  -3 -16   -3.39    5.15 
  -4  -3 -16    3.05    2.08 
   4   3  16   -1.23    3.24 
   4   3  16   -3.43    4.24 
   4   3  16   -0.05    3.34 
   4   3  16   -1.46    3.18 
  -5  -3 -16    0.36    2.73 
  -5  -3 -16   -4.55    4.63 
   5   3  16   -4.40    3.28 
   5   3  16    5.32    5.03 
  -6  -3 -16   -1.61    2.45 
  -6  -3 -16    3.56    4.87 
   6   3  16   -3.32    4.73 
   6   3  16   -4.81    4.80 
  -7  -3 -16   -2.06    3.81 
   7   3  16   -4.40    3.78 
  -8  -3 -16   -3.41    3.16 
   8   3  16   -2.13    3.38 
   7  -4 -16    0.72    0.86 
  -7   4  16    1.59    2.90 
  -7   4  16   -3.14    3.53 
   6  -4 -16    2.16    1.36 
  -6   4  16    1.08    4.80 
   5  -4 -16    2.98    1.59 
  -5   4  16    1.40    4.87 
   4  -4 -16    1.39    1.48 
   4  -4 -16    1.33    2.56 
  -4   4  16    0.20    2.72 
  -4   4  16    0.51    5.46 
   3  -4 -16   -0.97    2.01 
   3  -4 -16    2.76    2.18 
   3  -4 -16    2.24    1.49 
   3  -4 -16    1.30    2.87 
  -3   4  16    0.72    5.50 
  -3   4  16   -0.37    2.96 
  -3   4  16    3.82    2.28 
  -3   4  16    0.97    1.78 
   2  -4 -16   17.91    4.17 
   2  -4 -16    6.39    2.88 
   2  -4 -16   13.07    3.41 
  -2   4  16   15.87    5.98 
  -2   4  16   19.68    4.46 
  -2   4  16    1.65    2.86 
  -2   4  16    9.93    3.09 
   1  -4 -16    0.91    1.46 
   1  -4 -16   -0.37    1.71 
   1  -4 -16    1.59    2.98 
  -1   4  16    0.88    1.73 
  -1   4  16   -1.50    3.02 
  -1   4  16    2.11    3.04 
   0  -4 -16    1.08    2.71 
   0  -4 -16    1.12    1.45 
   0  -4 -16   -1.68    1.46 
   0   4  16    1.49    2.68 
   0   4  16   -1.53    3.02 
   0   4  16    0.53    1.56 
  -1  -4 -16    9.40    4.64 
  -1  -4 -16   15.45    4.67 
  -1  -4 -16   12.47    5.34 
   1   4  16   22.42    5.14 
   1   4  16   18.46    5.57 
   1   4  16    9.79    5.69 
  -2  -4 -16    1.40    5.95 
  -2  -4 -16   11.03    4.52 
  -2  -4 -16    9.35    3.61 
   2   4  16   16.13    4.65 
   2   4  16    5.05    4.78 
   2   4  16   11.28    3.89 
  -3  -4 -16    4.91    3.17 
  -3  -4 -16    2.86    1.65 
  -3  -4 -16    0.20    5.07 
   3   4  16    3.00    1.99 
   3   4  16   -0.07    3.57 
   3   4  16    0.75    1.92 
   3   4  16    3.12    5.20 
  -4  -4 -16    0.56    1.48 
  -4  -4 -16   -0.49    1.74 
  -4  -4 -16   10.51    5.41 
  -4  -4 -16    1.30    3.05 
   4   4  16   -1.16    1.85 
   4   4  16   -1.77    1.68 
   4   4  16   -6.98    2.90 
   4   4  16    0.49    4.95 
  -5  -4 -16    6.77    5.16 
  -5  -4 -16    4.04    2.98 
   5   4  16    3.75    3.84 
   5   4  16   -3.94    4.84 
  -6  -4 -16    0.42    2.47 
  -6  -4 -16   -3.13    4.70 
   6   4  16    3.99    5.16 
  -7  -4 -16    3.21    4.60 
   7   4  16   -3.26    4.44 
  -8  -4 -16    3.74    3.70 
   8   4  16    0.10    0.27 
   8   4  16   -1.93    3.09 
   7  -5 -16   -0.35    0.89 
  -7   5  16   -1.40    3.80 
   6  -5 -16    0.65    1.14 
  -6   5  16   -4.96    4.05 
   5  -5 -16    0.26    1.35 
  -5   5  16    8.30    5.19 
   4  -5 -16    9.69    3.02 
  -4   5  16    3.35    6.09 
  -4   5  16    1.11    3.68 
   3  -5 -16   -1.06    2.10 
   3  -5 -16   -1.03    2.07 
   3  -5 -16    2.11    1.65 
   3  -5 -16    6.41    2.84 
  -3   5  16   -3.20    2.55 
  -3   5  16    1.56    1.55 
  -3   5  16    2.88    5.34 
   2  -5 -16    0.42    1.84 
   2  -5 -16   -1.05    2.49 
   2  -5 -16    1.30    1.49 
  -2   5  16   -2.62    2.78 
  -2   5  16   -1.28    1.27 
  -2   5  16    2.88    5.01 
  -2   5  16    2.26    1.85 
   1  -5 -16    5.31    2.35 
   1  -5 -16    8.64    2.25 
   1  -5 -16    3.93    3.07 
  -1   5  16    3.32    2.13 
  -1   5  16   -1.33    3.28 
  -1   5  16    0.66    2.97 
  -1   5  16    4.71    2.26 
   0  -5 -16    0.66    1.37 
   0  -5 -16   -0.50    1.35 
   0  -5 -16   -0.25    2.53 
   0  -5 -16   -2.21    1.35 
   0   5  16    1.64    3.45 
   0   5  16    0.69    1.63 
   0   5  16    1.50    2.53 
  -1  -5 -16    3.35    2.79 
  -1  -5 -16    0.79    1.54 
  -1  -5 -16    0.36    1.29 
   1   5  16    2.99    2.69 
   1   5  16    2.12    3.56 
   1   5  16   -3.23    1.57 
  -2  -5 -16    0.94    1.58 
  -2  -5 -16   -0.39    3.04 
   2   5  16    2.04    1.94 
   2   5  16   -1.41    3.26 
   2   5  16   -2.82    4.90 
   2   5  16    6.80    3.07 
  -3  -5 -16    1.43    3.22 
  -3  -5 -16    1.75    5.35 
  -3  -5 -16    2.34    1.62 
   3   5  16    3.09    3.73 
   3   5  16    5.93    5.43 
   3   5  16    2.40    2.02 
  -4  -5 -16    3.89    2.90 
  -4  -5 -16    2.28    1.48 
  -4  -5 -16   -0.01    1.65 
  -4  -5 -16   -4.47    5.07 
   4   5  16    2.33    3.47 
   4   5  16    0.14    5.10 
   4   5  16   -3.91    1.64 
  -5  -5 -16    2.78    3.25 
  -5  -5 -16   -3.16    4.63 
   5   5  16    4.51    5.56 
   5   5  16   12.26    4.27 
  -6  -5 -16    4.34    5.16 
  -6  -5 -16    0.49    2.76 
   6   5  16   -6.76    4.15 
  -7  -5 -16   -3.04    4.22 
  -7  -5 -16    2.19    2.47 
   7   5  16    2.72    0.92 
   7   5  16    6.87    4.93 
  -8  -5 -16    0.58    3.62 
   8   5  16   -1.05    3.73 
   8   5  16    0.28    0.29 
   7  -6 -16   -0.32    0.85 
  -7   6  16   -0.18    3.62 
   6  -6 -16    1.98    1.31 
  -6   6  16   -1.50    4.19 
   5  -6 -16    0.64    1.36 
  -5   6  16    0.44    4.67 
  -5   6  16    6.90    2.84 
   4  -6 -16    1.06    1.51 
  -4   6  16   -1.61    2.49 
  -4   6  16    1.40    4.81 
   3  -6 -16    2.18    1.78 
  -3   6  16    1.73    2.83 
  -3   6  16   11.11    5.48 
   2  -6 -16    6.65    2.94 
   2  -6 -16   13.43    3.32 
   2  -6 -16    3.60    3.60 
  -2   6  16    8.10    3.04 
  -2   6  16   10.95    5.84 
  -2   6  16    5.62    3.73 
   1  -6 -16    4.62    2.01 
   1  -6 -16    2.81    1.89 
   1  -6 -16    2.07    1.99 
   1  -6 -16    6.47    3.15 
  -1   6  16   11.44    3.50 
  -1   6  16    8.00    3.82 
  -1   6  16    3.97    2.01 
  -1   6  16    1.06    1.73 
   0  -6 -16    1.28    1.50 
   0  -6 -16    0.69    1.50 
   0  -6 -16    5.98    2.91 
   0  -6 -16    0.23    1.54 
   0   6  16    2.23    3.23 
   0   6  16    1.53    2.60 
   0   6  16   -3.11    1.57 
   0   6  16    0.70    1.40 
  -1  -6 -16    1.16    1.42 
  -1  -6 -16    2.33    1.47 
  -1  -6 -16    1.32    2.57 
  -1  -6 -16   -0.73    1.62 
   1   6  16   -0.12    1.87 
   1   6  16    0.20    3.25 
   1   6  16    0.42    1.75 
   1   6  16    2.48    2.57 
  -2  -6 -16    3.02    3.15 
  -2  -6 -16    4.17    2.03 
   2   6  16    2.93    2.22 
   2   6  16    2.28    4.73 
   2   6  16    7.12    3.90 
  -3  -6 -16    4.02    2.63 
  -3  -6 -16    2.42    1.70 
  -3  -6 -16    1.81    3.13 
   3   6  16    0.44    2.15 
   3   6  16    3.93    3.73 
   3   6  16   -0.57    5.02 
  -4  -6 -16   -1.27    2.70 
  -4  -6 -16    0.92    1.71 
  -4  -6 -16   -0.80    1.51 
  -4  -6 -16   -2.00    4.76 
   4   6  16   -2.83    1.72 
   4   6  16   -1.34    3.65 
   4   6  16    7.16    5.37 
  -5  -6 -16    2.47    5.12 
  -5  -6 -16    6.32    3.40 
   5   6  16    8.14    5.68 
   5   6  16    2.06    3.77 
  -6  -6 -16    8.60    5.20 
  -6  -6 -16   -0.02    2.58 
   6   6  16    8.59    5.04 
  -7  -6 -16   -0.44    4.43 
  -7  -6 -16   -0.28    2.18 
   7   6  16    1.59    4.20 
   7   6  16    0.65    0.41 
  -8  -6 -16    4.26    3.87 
  -8  -6 -16   -0.72    1.86 
   8   6  16    0.19    0.29 
   8   6  16   -0.94    3.39 
   6  -7 -16   -0.60    1.09 
   6  -7 -16    0.50    5.29 
  -6   7  16   -3.49    3.97 
   5  -7 -16    1.37    1.48 
  -5   7  16   -1.92    2.26 
  -5   7  16    0.10    4.99 
   4  -7 -16   -0.44    1.51 
  -4   7  16    8.31    5.48 
  -4   7  16    0.88    2.56 
   3  -7 -16    1.97    1.90 
  -3   7  16    5.35    5.53 
  -3   7  16    7.70    3.33 
   2  -7 -16    8.13    3.01 
   2  -7 -16    6.99    3.23 
  -2   7  16    5.87    5.59 
  -2   7  16    8.57    3.93 
  -2   7  16    7.77    3.09 
   1  -7 -16   -2.82    1.54 
   1  -7 -16    0.91    2.28 
   1  -7 -16   -1.05    1.55 
   1  -7 -16    1.43    1.78 
  -1   7  16   -0.70    1.28 
  -1   7  16    1.06    3.32 
  -1   7  16    1.60    2.83 
  -1   7  16   -1.29    1.71 
   0  -7 -16    5.39    2.64 
   0  -7 -16    3.16    1.78 
   0  -7 -16    2.72    1.82 
   0  -7 -16    0.65    1.63 
   0   7  16   -0.04    1.76 
   0   7  16    4.87    2.04 
   0   7  16    1.14    1.41 
   0   7  16    3.39    2.77 
   0   7  16    1.55    3.20 
  -1  -7 -16    2.07    2.08 
  -1  -7 -16    4.28    2.12 
  -1  -7 -16    6.11    2.03 
  -1  -7 -16    4.97    3.00 
   1   7  16    4.54    2.09 
   1   7  16    1.61    2.15 
   1   7  16    6.98    3.28 
   1   7  16    4.48    2.23 
   1   7  16   14.22    4.31 
  -2  -7 -16    1.25    1.51 
  -2  -7 -16   -1.32    1.62 
  -2  -7 -16   -0.52    2.73 
   2   7  16    2.07    3.15 
   2   7  16    0.94    1.55 
   2   7  16   -2.88    4.60 
   2   7  16   -0.40    1.76 
  -3  -7 -16    0.03    2.62 
  -3  -7 -16    1.53    1.36 
  -3  -7 -16    0.09    1.59 
  -3  -7 -16   -2.14    2.07 
   3   7  16    1.53    5.07 
   3   7  16    0.14    2.01 
   3   7  16    4.12    3.96 
   3   7  16   -0.59    1.64 
  -4  -7 -16    1.92    2.63 
  -4  -7 -16    5.17    2.56 
  -4  -7 -16    1.46    2.77 
   4   7  16    3.32    2.31 
   4   7  16   -1.86    4.86 
   4   7  16    0.07    3.35 
  -5  -7 -16   -2.05    4.22 
  -5  -7 -16    0.96    2.86 
   5   7  16    2.58    5.28 
   5   7  16    5.72    3.66 
  -6  -7 -16    0.28    4.56 
  -6  -7 -16   -0.18    2.47 
   6   7  16   -0.46    0.37 
   6   7  16   -1.21    4.42 
  -7  -7 -16    1.48    2.24 
  -7  -7 -16    1.88    4.30 
   7   7  16   -1.16    4.15 
   7   7  16    0.02    0.36 
  -8  -7 -16    0.68    3.52 
  -8  -7 -16    0.50    1.77 
   8   7  16    0.81    0.39 
   8   7  16   -0.13    3.29 
   6  -8 -16    0.45    2.84 
   6  -8 -16    1.12    1.09 
  -6   8  16   -4.50    4.04 
   5  -8 -16    0.78    3.38 
   5  -8 -16    0.10    1.25 
  -5   8  16    0.94    2.46 
  -5   8  16   -6.18    3.98 
   4  -8 -16   -1.62    1.27 
   4  -8 -16    5.52    4.01 
  -4   8  16   -1.64    2.62 
  -4   8  16   -2.22    4.82 
   3  -8 -16   -1.57    1.40 
  -3   8  16   -0.64    5.18 
  -3   8  16   -0.07    2.63 
   2  -8 -16    2.59    2.07 
   2  -8 -16    5.47    2.69 
  -2   8  16   15.92    5.84 
  -2   8  16    3.70    2.06 
  -2   8  16    3.56    3.17 
   1  -8 -16    7.36    1.99 
   1  -8 -16    1.47    1.86 
   1  -8 -16    1.41    1.77 
  -1   8  16    1.06    1.66 
  -1   8  16    9.48    3.60 
  -1   8  16    9.88    3.30 
   0  -8 -16   12.87    3.77 
   0  -8 -16   10.24    3.19 
   0  -8 -16    7.36    3.19 
   0  -8 -16   10.79    3.43 
   0   8  16    5.49    4.25 
   0   8  16    8.45    3.81 
   0   8  16    7.34    3.30 
   0   8  16    5.91    3.10 
   0   8  16   19.10    4.64 
  -1  -8 -16    3.03    2.47 
  -1  -8 -16    4.06    2.37 
  -1  -8 -16   12.57    3.56 
  -1  -8 -16    6.69    2.39 
   1   8  16    2.20    2.32 
   1   8  16   14.49    4.29 
   1   8  16    5.42    2.74 
   1   8  16    8.01    2.57 
   1   8  16   23.22    4.33 
  -2  -8 -16    3.07    1.75 
  -2  -8 -16    1.54    2.95 
  -2  -8 -16    1.38    2.04 
   2   8  16    2.39    1.83 
   2   8  16    0.39    4.65 
   2   8  16    1.99    1.83 
   2   8  16    5.03    2.27 
   2   8  16    2.93    3.45 
  -3  -8 -16    1.30    1.68 
  -3  -8 -16    0.57    1.40 
  -3  -8 -16    1.15    1.85 
  -3  -8 -16    3.99    2.69 
   3   8  16    4.75    3.68 
   3   8  16    1.09    2.09 
   3   8  16    0.42    1.62 
   3   8  16    3.69    4.71 
  -4  -8 -16    0.78    1.31 
  -4  -8 -16    0.70    2.76 
   4   8  16    2.54    1.52 
   4   8  16    5.97    3.97 
   4   8  16   -2.43    4.52 
  -5  -8 -16   -0.72    2.78 
   5   8  16    3.83    3.55 
   5   8  16    3.65    5.26 
   5   8  16    2.94    0.97 
  -6  -8 -16   -2.46    4.11 
  -6  -8 -16    1.15    2.59 
   6   8  16    0.30    0.42 
   6   8  16   -5.72    4.19 
  -7  -8 -16    4.58    4.30 
  -7  -8 -16    0.46    2.18 
   7   8  16    1.30    0.54 
   7   8  16   -5.79    3.90 
  -8  -8 -16    2.78    1.82 
  -8  -8 -16   -2.51    3.23 
   8   8  16   -4.55    3.15 
   8   8  16    0.68    0.37 
   6  -9 -16   -0.92    2.66 
   6  -9 -16    0.28    0.83 
  -6   9  16   -0.72    3.60 
   5  -9 -16    0.18    1.10 
   5  -9 -16   -0.32    3.41 
  -5   9  16   -2.34    2.08 
  -5   9  16   -4.44    4.47 
   4  -9 -16    3.94    4.23 
   4  -9 -16    1.54    1.44 
  -4   9  16    5.84    2.93 
  -4   9  16    3.96    5.22 
   3  -9 -16   -0.58    1.31 
   3  -9 -16    5.48    4.29 
  -3   9  16   -3.31    4.72 
  -3   9  16    0.36    2.75 
   2  -9 -16    0.80    1.56 
   2  -9 -16    3.99    4.32 
  -2   9  16    1.09    3.94 
  -2   9  16    5.77    3.26 
  -2   9  16    2.63    4.52 
   1  -9 -16    0.95    1.68 
   1  -9 -16    3.25    1.81 
   1  -9 -16   -1.79    1.39 
  -1   9  16   -3.52    2.97 
  -1   9  16    0.04    2.73 
  -1   9  16   -2.89    5.07 
  -1   9  16   -1.31    1.29 
   0  -9 -16   -1.30    1.63 
   0  -9 -16    1.08    1.65 
   0  -9 -16    0.89    1.34 
   0   9  16    1.14    2.83 
   0   9  16   -4.03    3.10 
   0   9  16    0.84    1.46 
   0   9  16    3.13    1.71 
  -1  -9 -16   -0.31    1.63 
  -1  -9 -16    0.75    1.75 
  -1  -9 -16    0.69    2.65 
  -1  -9 -16    1.75    1.43 
   1   9  16    3.83    2.59 
   1   9  16    3.29    3.34 
   1   9  16    1.34    1.53 
   1   9  16    7.22    3.24 
   1   9  16    1.06    4.54 
   1   9  16    0.90    1.72 
  -2  -9 -16    6.03    2.78 
  -2  -9 -16    6.51    2.64 
  -2  -9 -16    9.15    3.67 
   2   9  16    3.92    5.09 
   2   9  16    4.64    2.93 
   2   9  16   15.36    4.46 
   2   9  16    8.63    2.71 
   2   9  16    5.57    2.69 
  -3  -9 -16    0.01    2.54 
  -3  -9 -16    0.89    1.35 
  -3  -9 -16   -0.66    0.52 
  -3  -9 -16   -2.16    2.15 
  -3  -9 -16   -2.58    1.87 
   3   9  16    0.66    3.43 
   3   9  16    1.17    1.47 
   3   9  16   -1.88    4.91 
  -4  -9 -16    2.18    0.79 
  -4  -9 -16    2.24    2.96 
   4   9  16    1.23    1.65 
   4   9  16    6.13    5.25 
   4   9  16   -0.54    3.37 
  -5  -9 -16    1.25    2.73 
   5   9  16   -0.78    2.09 
   5   9  16   -0.99    1.36 
   5   9  16   -0.76    3.24 
   5   9  16    0.37    0.37 
   5   9  16   -1.03    4.45 
  -6  -9 -16   -0.09    2.31 
   6   9  16    0.04    2.00 
   6   9  16    4.06    4.86 
   6   9  16    0.08    0.38 
  -7  -9 -16    2.98    2.33 
  -7  -9 -16   -2.83    3.83 
   7   9  16    0.57    0.40 
   7   9  16    3.89    4.48 
  -8  -9 -16   -1.63    1.74 
  -8  -9 -16   -4.52    3.13 
   8   9  16    0.35    3.04 
   6 -10 -16    0.06    0.83 
   6 -10 -16    3.26    2.58 
  -6  10  16   -4.19    3.31 
   5 -10 -16    0.58    1.04 
   5 -10 -16    2.55    3.33 
  -5  10  16   -3.57    1.77 
  -5  10  16    2.92    4.29 
   4 -10 -16    3.78    1.80 
   4 -10 -16    8.97    4.06 
  -4  10  16    7.18    3.21 
  -4  10  16    1.58    4.59 
   3 -10 -16    4.45    4.01 
   3 -10 -16   -1.15    1.22 
  -3  10  16   -1.40    2.39 
  -3  10  16   -3.66    4.46 
   2 -10 -16    2.95    1.89 
   2 -10 -16    1.51    4.27 
  -2  10  16   11.84    3.75 
  -2  10  16    1.61    3.95 
  -2  10  16    9.73    3.50 
   1 -10 -16    0.60    1.52 
   1 -10 -16   -1.88    3.98 
  -1  10  16    2.69    3.19 
  -1  10  16    2.30    4.19 
  -1  10  16    0.99    2.89 
   0 -10 -16    4.79    2.39 
   0 -10 -16   13.62    5.02 
   0  10  16    6.14    2.45 
   0  10  16    6.69    3.91 
   0  10  16    2.00    3.10 
   0  10  16    2.77    4.37 
   0  10  16   22.40    4.23 
  -1 -10 -16    0.76    1.62 
  -1 -10 -16    1.11    1.77 
  -1 -10 -16    0.86    0.49 
   1  10  16   -1.80    3.32 
   1  10  16    2.53    2.65 
   1  10  16    1.24    3.55 
   1  10  16    1.79    2.91 
   1  10  16   -0.84    1.52 
   1  10  16    3.48    4.54 
  -2 -10 -16   -0.24    0.37 
  -2 -10 -16    2.66    1.52 
  -2 -10 -16   -4.92    2.42 
  -2 -10 -16    0.85    2.08 
   2  10  16    0.76    1.65 
   2  10  16   -0.18    1.54 
   2  10  16    2.27    4.96 
   2  10  16   -1.94    3.49 
  -3 -10 -16    3.19    2.74 
  -3 -10 -16    1.36    0.54 
  -3 -10 -16    1.10    1.40 
   3  10  16    3.91    3.74 
   3  10  16   -0.22    1.58 
   3  10  16   -5.44    4.17 
  -4 -10 -16    0.82    0.77 
  -4 -10 -16    3.33    2.92 
   4  10  16    1.68    1.58 
   4  10  16    6.58    3.46 
   4  10  16    3.20    0.80 
   4  10  16    0.99    4.84 
  -5 -10 -16    1.88    2.61 
  -5 -10 -16    0.64    0.36 
   5  10  16    0.69    3.15 
   5  10  16    2.09    4.89 
   5  10  16   -0.20    0.36 
   5  10  16   -2.27    1.29 
  -6 -10 -16    1.19    2.24 
   6  10  16   -0.72    1.17 
   6  10  16    0.38    0.38 
   6  10  16   -3.16    4.31 
   6  10  16    0.17    1.95 
  -7 -10 -16    4.49    2.51 
   7  10  16    3.59    1.18 
   7  10  16    0.65    3.84 
   5 -11 -16    0.29    2.75 
   5 -11 -16    1.01    0.87 
  -5  11  16    0.31    2.02 
  -5  11  16   -0.87    3.79 
   4 -11 -16    0.63    1.11 
   4 -11 -16    1.05    3.28 
  -4  11  16   -2.16    2.10 
  -4  11  16   -5.45    3.91 
   3 -11 -16   -0.06    3.52 
   3 -11 -16    0.10    1.21 
  -3  11  16    3.97    4.44 
  -3  11  16    0.46    2.67 
   2 -11 -16    4.21    2.02 
   2 -11 -16   12.85    4.64 
  -2  11  16    5.04    3.38 
  -2  11  16    5.56    3.42 
  -2  11  16    1.00    3.87 
   1 -11 -16   -0.56    4.00 
   1 -11 -16    0.55    1.44 
  -1  11  16    1.00    3.02 
  -1  11  16   -0.49    2.75 
  -1  11  16    3.07    4.20 
   0 -11 -16    0.67    4.07 
   0 -11 -16    2.41    1.93 
   0  11  16    1.94    3.46 
   0  11  16    4.28    1.96 
   0  11  16   13.98    3.83 
   0  11  16   -0.77    3.73 
  -1 -11 -16   -0.23    1.61 
  -1 -11 -16    0.70    0.44 
   1  11  16   -3.72    4.24 
   1  11  16    2.62    2.99 
   1  11  16    4.68    3.28 
   1  11  16    1.00    1.54 
   1  11  16    5.24    3.97 
  -2 -11 -16    3.14    1.61 
  -2 -11 -16    1.01    0.62 
   2  11  16    6.07    3.65 
   2  11  16    0.40    3.80 
   2  11  16    3.01    1.70 
   2  11  16    9.60    5.00 
  -3 -11 -16    1.08    0.45 
  -3 -11 -16    1.95    1.38 
  -3 -11 -16   -2.22    2.54 
   3  11  16   -1.77    3.23 
   3  11  16   -1.52    4.72 
   3  11  16    0.02    0.57 
   3  11  16   -5.12    3.22 
   3  11  16    1.35    1.54 
  -4 -11 -16    0.82    0.52 
  -4 -11 -16   -3.23    2.40 
   4  11  16    2.62    3.34 
   4  11  16    1.46    0.53 
   4  11  16   -7.20    4.49 
   4  11  16    1.70    1.51 
  -5 -11 -16    0.82    2.49 
  -5 -11 -16    0.34    0.40 
   5  11  16    0.56    0.42 
   5  11  16    0.63    1.32 
   5  11  16    1.78    4.21 
  -6 -11 -16    0.17    0.45 
  -6 -11 -16    0.48    2.21 
   6  11  16    1.87    0.50 
   6  11  16   -6.10    3.87 
   6  11  16    1.23    1.23 
  -7 -11 -16    3.45    2.16 
   7  11  16    1.63    3.76 
   7  11  16    1.66    0.58 
   7  11  16    0.37    1.10 
   5 -12 -16    2.19    2.80 
  -5  12  16   -1.68    1.70 
  -5  12  16    1.22    3.89 
   4 -12 -16    1.03    0.97 
   4 -12 -16    0.30    2.98 
  -4  12  16   -1.09    3.96 
  -4  12  16   -0.95    2.22 
   3 -12 -16   -1.32    1.02 
   3 -12 -16    3.77    3.59 
  -3  12  16   -2.82    4.19 
  -3  12  16   -0.51    2.42 
   2 -12 -16    1.62    1.38 
   2 -12 -16    4.16    3.94 
  -2  12  16   -1.84    2.88 
  -2  12  16    2.58    3.79 
  -2  12  16    2.26    2.83 
   1 -12 -16    1.00    1.35 
   1 -12 -16    5.68    3.89 
  -1  12  16   -3.35    2.72 
  -1  12  16   -0.22    3.89 
  -1  12  16   -0.14    3.07 
   0 -12 -16    1.71    0.62 
   0 -12 -16    3.76    4.04 
   0 -12 -16    2.79    1.60 
   0  12  16    1.24    3.41 
   0  12  16    3.73    2.94 
   0  12  16   -0.72    1.59 
   0  12  16    3.44    4.06 
  -1 -12 -16    1.86    0.66 
  -1 -12 -16    0.89    1.50 
   1  12  16    8.36    3.28 
   1  12  16    2.55    3.14 
   1  12  16    0.49    3.91 
   1  12  16    7.02    4.62 
   1  12  16    0.56    1.60 
  -2 -12 -16    0.87    1.52 
  -2 -12 -16    0.40    0.39 
   2  12  16   -0.82    1.29 
   2  12  16   -1.42    4.65 
   2  12  16   -2.38    2.83 
   2  12  16   -0.98    3.64 
  -3 -12 -16   -0.33    1.38 
  -3 -12 -16    1.49    0.42 
   3  12  16    0.10    0.38 
   3  12  16   -0.76    3.03 
   3  12  16   -3.82    3.58 
   3  12  16   -0.03    1.38 
   3  12  16   -6.32    3.86 
  -4 -12 -16    2.13    2.76 
  -4 -12 -16    3.00    1.21 
   4  12  16    4.50    1.21 
   4  12  16    1.77    1.85 
   4  12  16    3.31    4.58 
   4  12  16   -1.68    3.44 
   4  12  16    3.79    3.32 
  -5 -12 -16    0.22    0.36 
  -5 -12 -16    0.43    2.30 
   5  12  16    0.83    3.02 
   5  12  16   -0.14    0.36 
   5  12  16    6.69    4.67 
   5  12  16    0.01    1.26 
  -6 -12 -16    0.04    0.30 
  -6 -12 -16    1.57    2.11 
   6  12  16    1.56    3.77 
   6  12  16   -0.35    1.15 
   6  12  16   -0.62    0.29 
  -7 -12 -16   -0.25    1.94 
  -7 -12 -16   -0.92    0.31 
   7  12  16    0.77    3.16 
   7  12  16    0.01    0.34 
   4 -13 -16   -0.15    2.80 
  -4  13  16   -0.02    3.50 
  -4  13  16    3.71    2.20 
   3 -13 -16    1.75    3.24 
   3 -13 -16    0.76    0.92 
  -3  13  16    0.61    2.21 
   2 -13 -16   -0.77    3.27 
   2 -13 -16    1.52    1.21 
  -2  13  16    6.28    3.77 
  -2  13  16    0.44    2.63 
  -2  13  16    2.32    2.80 
   1 -13 -16    3.76    4.03 
   1 -13 -16    2.94    1.66 
  -1  13  16    1.90    3.64 
  -1  13  16    7.59    3.23 
  -1  13  16    7.77    3.54 
   0 -13 -16    2.84    3.83 
   0 -13 -16    0.66    0.39 
   0 -13 -16    1.11    1.45 
   0  13  16    0.25    4.06 
   0  13  16    0.15    2.58 
   0  13  16    3.20    3.73 
   0  13  16   -0.02    2.89 
  -1 -13 -16    0.34    0.38 
  -1 -13 -16    0.31    1.47 
   1  13  16   -5.63    4.06 
   1  13  16    0.93    1.32 
   1  13  16   -0.09    2.73 
   1  13  16    6.59    3.33 
   1  13  16   -2.31    3.37 
  -2 -13 -16    1.54    0.59 
  -2 -13 -16    0.19    1.43 
   2  13  16    0.77    3.08 
   2  13  16    1.48    0.64 
   2  13  16    2.35    1.47 
   2  13  16    4.12    3.98 
   2  13  16   -3.74    4.03 
  -3 -13 -16   -0.08    1.25 
  -3 -13 -16    0.36    0.46 
  -3 -13 -16    1.73    0.85 
   3  13  16   -5.03    4.22 
   3  13  16    1.15    1.45 
   3  13  16   -1.70    3.83 
   3  13  16    0.87    0.42 
   3  13  16   -4.12    2.68 
   3  13  16   -2.70    3.35 
  -4 -13 -16    1.13    1.25 
  -4 -13 -16    0.85    0.76 
  -4 -13 -16    0.84    0.44 
   4  13  16    4.64    3.10 
   4  13  16    1.55    1.33 
   4  13  16   10.91    4.78 
   4  13  16   -0.80    2.69 
   4  13  16    0.31    0.40 
   4  13  16    1.15    3.29 
  -5 -13 -16    0.08    0.38 
  -5 -13 -16   -0.12    0.88 
  -5 -13 -16    0.34    2.12 
   5  13  16   -0.99    2.96 
   5  13  16    0.99    2.54 
   5  13  16    2.24    1.28 
   5  13  16    1.00    0.39 
   5  13  16   -3.04    3.98 
  -6 -13 -16    1.39    1.93 
  -6 -13 -16    0.27    0.29 
   6  13  16   -0.48    0.27 
   6  13  16    1.63    2.33 
   6  13  16    2.76    3.56 
   6  13  16    0.13    2.42 
   6  13  16    0.61    0.99 
   3 -14 -16    1.57    2.90 
  -3  14  16    0.64    2.02 
   2 -14 -16   -0.77    2.98 
   2 -14 -16   -1.17    0.85 
  -2  14  16   -0.48    2.36 
  -2  14  16    1.04    2.36 
  -2  14  16    2.46    3.24 
   1 -14 -16   -0.36    1.03 
   1 -14 -16   -0.43    3.41 
  -1  14  16   -3.72    2.34 
  -1  14  16    2.93    3.23 
  -1  14  16   -0.06    2.50 
   0 -14 -16    1.50    1.38 
   0 -14 -16   -0.60    3.40 
   0 -14 -16    1.59    0.56 
   0  14  16    0.61    4.02 
   0  14  16   -0.82    3.85 
   0  14  16    2.37    2.98 
   0  14  16   -3.04    3.22 
   0  14  16    2.51    2.63 
  -1 -14 -16    2.04    1.42 
  -1 -14 -16    0.94    0.44 
   1  14  16    0.53    1.24 
   1  14  16   -3.85    3.74 
   1  14  16   -1.17    2.71 
   1  14  16   -0.38    3.35 
   1  14  16    2.03    3.31 
   1  14  16   -1.68    2.84 
  -2 -14 -16    2.77    0.80 
  -2 -14 -16    2.77    1.55 
  -2 -14 -16    1.98    1.02 
   2  14  16    6.64    3.20 
   2  14  16   -2.95    3.91 
   2  14  16    1.87    2.94 
   2  14  16    5.09    3.71 
   2  14  16    2.70    1.50 
   2  14  16    1.93    0.78 
  -3 -14 -16    0.27    0.71 
  -3 -14 -16    0.05    0.35 
  -3 -14 -16   -0.47    1.09 
   3  14  16   -4.43    2.72 
   3  14  16   -5.28    2.42 
   3  14  16   -0.25    0.35 
   3  14  16   -0.50    1.17 
   3  14  16    0.67    3.13 
   3  14  16   -1.81    4.36 
  -4 -14 -16    0.06    0.36 
  -4 -14 -16    0.93    0.70 
  -4 -14 -16    0.43    1.10 
   4  14  16   -1.49    2.55 
   4  14  16   -0.56    3.02 
   4  14  16   -5.73    3.87 
   4  14  16   -0.55    1.09 
   4  14  16    0.93    2.72 
   4  14  16    0.02    0.32 
  -5 -14 -16   -0.39    1.11 
  -5 -14 -16    0.05    0.33 
   5  14  16    5.76    3.13 
   5  14  16    2.78    3.73 
   5  14  16    0.22    1.07 
   5  14  16   -0.01    2.20 
   5  14  16   -0.46    0.29 
   2 -15 -16   -0.53    2.60 
  -2  15  16    0.16    1.98 
  -2  15  16   -2.21    1.94 
   1 -15 -16    1.16    0.98 
   1 -15 -16    0.94    3.23 
  -1  15  16    2.58    2.32 
  -1  15  16    3.11    3.05 
  -1  15  16   -2.26    2.21 
  -1  15  16    1.68    2.41 
   0 -15 -16    4.10    3.71 
   0 -15 -16    2.51    1.70 
   0 -15 -16    4.78    1.37 
   0  15  16    4.15    3.02 
   0  15  16    3.21    2.79 
   0  15  16    3.16    3.01 
   0  15  16    2.29    3.32 
   0  15  16    3.66    4.06 
  -1 -15 -16    1.48    3.58 
  -1 -15 -16    0.31    0.32 
  -1 -15 -16   -0.82    1.14 
   1  15  16    1.16    3.63 
   1  15  16    1.73    2.72 
   1  15  16   -0.57    1.01 
   1  15  16    6.61    3.42 
   1  15  16   -2.24    2.51 
  -2 -15 -16    0.39    1.21 
  -2 -15 -16    0.34    0.76 
  -2 -15 -16    0.31    0.35 
   2  15  16   -1.15    0.91 
   2  15  16   -0.69    0.30 
   2  15  16   -0.90    2.72 
   2  15  16   -3.47    3.77 
   2  15  16    1.99    3.15 
   2  15  16    1.64    2.78 
  -3 -15 -16    0.05    0.34 
  -3 -15 -16    2.16    1.17 
   3  15  16    0.06    0.91 
   3  15  16   -3.10    2.76 
   3  15  16   -0.15    0.30 
   3  15  16   -0.03    2.47 
   3  15  16    6.26    2.81 
   3  15  16   -2.89    3.65 
  -4 -15 -16    0.72    0.99 
  -4 -15 -16    0.48    0.33 
   4  15  16   -1.38    3.54 
   4  15  16    0.19    2.43 
   4  15  16   -3.09    2.31 
   4  15  16   -0.14    0.27 
   4  15  16   -2.34    2.24 
   4  15  16    1.83    1.08 
   0 -16 -16    0.27    0.23 
   0 -16 -16    0.38    2.91 
   0 -16 -16    0.78    0.81 
   0  16  16   -4.19    1.50 
   0  16  16   -2.29    1.98 
   0  16  16    2.78    3.20 
   0  16  16    0.33    2.22 
   0  16  16    0.26    2.59 
  -1 -16 -16    1.12    0.98 
  -1 -16 -16    1.07    0.35 
  -1 -16 -16    2.41    2.96 
   1  16  16    3.18    3.31 
   1  16  16   -3.09    2.51 
   1  16  16    0.36    0.44 
   1  16  16   -0.78    2.20 
   1  16  16   -2.02    2.17 
  -2 -16 -16    0.88    0.32 
  -2 -16 -16    0.31    0.94 
   2  16  16    0.45    2.60 
   2  16  16    1.41    2.46 
   2  16  16    0.06    2.11 
   2  16  16   -0.95    3.28 
   2  16  16    0.46    0.33 
   2  16  16    0.05    0.82 
  -3 -16 -16    0.07    1.23 
  -3 -16 -16    3.45    0.93 
   3  16  16    2.97    2.67 
   3  16  16    0.56    3.27 
   3  16  16    1.18    1.23 
   3  16  16    2.36    2.87 
   3  16  16    3.64    0.95 
   3  16  16   -1.27    2.21 
   1   6 -17    4.00    2.33 
   1   6 -17   -1.34    3.24 
   1   6 -17    1.16    3.59 
  -1  -6  17    0.77    4.10 
  -1  -6  17    2.79    2.21 
   0   6 -17    1.53    2.09 
   0   6 -17    6.99    3.79 
   0   6 -17    7.04    3.87 
   0   6 -17   -3.38    1.78 
   0  -6  17   -0.38    1.99 
   0  -6  17   -1.88    2.95 
  -1   6 -17   -1.36    3.08 
  -1   6 -17    2.68    2.41 
  -1   6 -17    2.13    1.97 
   1  -6  17   -2.27    1.96 
   1  -6  17    0.02    2.13 
   3   5 -17    0.91    1.81 
   3   5 -17    0.56    2.36 
   3   5 -17    0.34    3.33 
   3   5 -17    5.54    3.97 
   3   5 -17   -0.09    1.42 
  -3  -5  17    2.65    2.02 
  -3  -5  17   -4.10    3.56 
  -3  -5  17    0.38    0.21 
   2   5 -17    0.09    1.98 
   2   5 -17    0.01    4.01 
   2   5 -17   -0.78    3.93 
  -2  -5  17    2.94    4.18 
  -2  -5  17    1.08    0.37 
  -2  -5  17   -0.70    2.15 
   1   5 -17   -0.18    4.01 
   1   5 -17    2.26    2.33 
   1   5 -17   -2.39    4.12 
  -1  -5  17   -1.92    2.41 
  -1  -5  17    0.18    3.83 
   0   5 -17    0.73    2.10 
   0   5 -17    2.51    4.14 
   0   5 -17    2.14    3.97 
   0   5 -17   -0.36    2.24 
   0  -5  17    5.15    2.62 
   0  -5  17    5.51    4.24 
  -1   5 -17    5.07    4.04 
```
