## Supplementary material for "An Inherent Structural Difference Between Serine and Threonine Phosphorylation: Phosphothreonine Prefers an Ordered, Compact, Cyclic Conformation": cif file of crystal structure (part 3 of 3)

```
  -1   5 -17    4.33    2.60 
  -1   5 -17   -0.15    1.90 
   1  -5  17    1.52    2.34 
   1  -5  17    0.50    2.47 
  -2   5 -17    1.38    1.83 
  -2   5 -17    2.55    3.89 
  -2   5 -17    2.28    2.23 
   2  -5  17   -1.74    2.25 
   2  -5  17    2.48    2.30 
  -3   5 -17    0.87    1.73 
  -3   5 -17    0.01    2.94 
   3  -5  17    1.26    2.53 
   3  -5  17    1.45    1.89 
   4   4 -17    1.90    1.69 
   4   4 -17    1.50    2.63 
   4   4 -17   -1.24    3.98 
   4   4 -17    3.35    3.54 
  -4  -4  17   -1.28    3.62 
   3   4 -17    2.23    1.81 
   3   4 -17   -1.66    3.88 
   3   4 -17   -1.12    3.81 
   3   4 -17    0.68    3.02 
  -3  -4  17    0.37    0.26 
  -3  -4  17    4.54    2.30 
  -3  -4  17    3.48    4.13 
   2   4 -17   12.03    5.81 
   2   4 -17    7.64    2.98 
   2   4 -17   22.06    3.85 
   2   4 -17    2.68    5.07 
  -2  -4  17    4.57    4.94 
  -2  -4  17    5.93    2.11 
  -2  -4  17    4.03    3.45 
   1   4 -17    2.15    4.80 
   1   4 -17   -0.89    2.50 
   1   4 -17    3.95    4.88 
   1   4 -17    2.40    2.43 
  -1  -4  17   -0.44    2.52 
  -1  -4  17    0.39    4.40 
   0   4 -17   -0.14    4.25 
   0   4 -17    2.03    2.35 
   0   4 -17    1.37    2.65 
   0   4 -17   -3.93    4.26 
   0  -4  17   -0.40    4.09 
   0  -4  17   -0.25    2.47 
  -1   4 -17    1.58    2.46 
  -1   4 -17    8.50    5.30 
  -1   4 -17    1.16    2.83 
   1  -4  17    5.13    2.91 
   1  -4  17   -0.09    3.03 
  -2   4 -17   -1.30    2.44 
  -2   4 -17   -0.16    2.20 
  -2   4 -17   -0.85    4.24 
   2  -4  17    3.11    2.42 
   2  -4  17    3.45    3.00 
  -3   4 -17   -4.66    3.52 
  -3   4 -17   -0.27    1.95 
   3  -4  17    2.48    2.76 
   3  -4  17    0.73    2.10 
  -4   4 -17    4.92    2.40 
  -4   4 -17    2.17    3.60 
   4  -4  17    2.50    2.89 
   4   3 -17    3.06    4.27 
   4   3 -17   -3.54    3.69 
   4   3 -17    1.77    2.96 
   4   3 -17   -1.81    1.70 
  -4  -3  17   -1.77    3.87 
  -4  -3  17    2.06    2.88 
   3   3 -17   -0.54    4.42 
   3   3 -17    3.29    4.61 
   3   3 -17    2.82    2.17 
  -3  -3  17   -0.94    2.31 
  -3  -3  17    2.22    5.03 
   2   3 -17    2.36    2.38 
   2   3 -17    2.56    4.70 
   2   3 -17   -1.21    4.53 
  -2  -3  17   -0.27    2.79 
  -2  -3  17    1.23    4.90 
   1   3 -17    2.75    5.39 
   1   3 -17    4.94    2.91 
   1   3 -17    6.20    5.42 
  -1  -3  17    6.52    5.03 
  -1  -3  17    3.98    3.41 
   0   3 -17   -3.40    2.66 
   0   3 -17    0.16    2.29 
   0   3 -17   -1.09    4.56 
   0   3 -17    2.24    2.31 
   0   3 -17   -2.55    4.58 
   0  -3  17    0.95    3.04 
   0  -3  17    6.13    4.61 
   0  -3  17    8.14    3.22 
  -1   3 -17   -0.19    2.25 
  -1   3 -17    6.58    5.70 
  -1   3 -17   -1.62    2.69 
   1  -3  17   -1.44    2.95 
   1  -3  17   -0.11    2.59 
  -2   3 -17    4.71    5.45 
  -2   3 -17    7.42    3.17 
  -2   3 -17    6.17    3.48 
   2  -3  17    3.40    3.69 
   2  -3  17    3.57    3.32 
  -3   3 -17    7.31    4.66 
  -3   3 -17   -1.60    1.91 
   3  -3  17    2.99    2.47 
   3  -3  17   -0.11    2.97 
  -4   3 -17   -3.28    3.76 
  -4   3 -17    1.16    2.13 
   4  -3  17    1.66    2.77 
  -5   3 -17    0.83    1.77 
  -5   3 -17    5.16    3.37 
   5  -3  17    0.28    2.60 
   5  -3  17    0.52    2.96 
   5   2 -17    2.34    3.03 
   5   2 -17    1.21    1.87 
  -5  -2  17    5.96    3.03 
  -5  -2  17    3.84    4.46 
   4   2 -17    0.96    4.74 
   4   2 -17    3.29    4.19 
   4   2 -17   -1.67    1.99 
   4   2 -17    3.76    3.39 
  -4  -2  17    0.64    2.79 
  -4  -2  17    1.54    2.69 
  -4  -2  17   -9.92    4.13 
   3   2 -17    5.27    3.02 
   3   2 -17    8.15    5.45 
   3   2 -17    2.38    5.64 
  -3  -2  17    4.02    5.24 
  -3  -2  17    9.76    3.64 
   2   2 -17   -1.87    2.38 
   2   2 -17   -1.91    4.79 
   2   2 -17   -3.52    5.01 
  -2  -2  17    2.06    2.69 
  -2  -2  17   -1.40    4.57 
   1   2 -17    0.92    5.16 
   1   2 -17   -3.77    4.97 
   1   2 -17    2.99    2.73 
  -1  -2  17   -0.02    4.83 
  -1  -2  17   -1.51    2.78 
   0   2 -17    3.00    3.29 
   0   2 -17   -3.97    5.37 
   0   2 -17    4.33    2.84 
   0  -2  17    0.37    2.98 
   0  -2  17    4.43    3.49 
  -1   2 -17    4.18    3.00 
  -1   2 -17    3.63    3.47 
  -1   2 -17   10.27    6.21 
   1  -2  17    6.70    3.68 
   1  -2  17    4.14    3.70 
  -2   2 -17   -1.16    2.27 
  -2   2 -17   -1.75    5.02 
  -2   2 -17    0.44    2.82 
   2  -2  17    3.91    3.08 
   2  -2  17   -6.02    3.21 
  -3   2 -17   -1.43    4.51 
  -3   2 -17    1.74    2.40 
   3  -2  17    2.57    2.58 
   3  -2  17   -1.47    3.28 
  -4   2 -17    2.61    4.33 
  -4   2 -17    1.31    2.03 
   4  -2  17    0.59    3.11 
  -5   2 -17    2.29    2.01 
  -5   2 -17    1.94    3.75 
   5  -2  17   -0.60    3.35 
   5  -2  17   -0.45    2.57 
   5   1 -17   -0.31    3.06 
   5   1 -17   -0.09    1.96 
  -5  -1  17    3.38    2.86 
  -5  -1  17    3.54    4.67 
   4   1 -17    5.42    2.81 
   4   1 -17    1.85    4.52 
  -4  -1  17    3.06    2.80 
  -4  -1  17    9.66    5.61 
   3   1 -17    2.80    4.91 
   3   1 -17   -0.59    2.42 
   3   1 -17    4.69    5.57 
  -3  -1  17    0.13    4.93 
  -3  -1  17    2.65    2.70 
   2   1 -17    0.48    2.64 
   2   1 -17    2.03    5.60 
   2   1 -17    5.87    5.30 
  -2  -1  17    4.71    3.00 
  -2  -1  17   -3.87    4.79 
   1   1 -17    6.21    5.55 
   1   1 -17   -3.55    4.79 
   1   1 -17   -2.93    2.62 
  -1  -1  17   -3.64    2.49 
  -1  -1  17   -1.01    5.11 
   0   1 -17   -0.30    2.88 
   0   1 -17    7.00    5.72 
   0  -1  17    1.96    3.04 
   0  -1  17   -3.19    3.12 
  -1   1 -17   -1.13    2.95 
  -1   1 -17   -1.12    5.05 
  -1   1 -17    1.09    2.88 
   1  -1  17    1.75    3.05 
   1  -1  17   -1.94    3.17 
  -2   1 -17   -5.01    4.80 
  -2   1 -17    0.26    2.71 
   2  -1  17   -1.73    2.86 
   2  -1  17   -2.16    3.20 
  -3   1 -17    2.35    5.14 
   3  -1  17    4.35    3.81 
  -4   1 -17   -2.24    4.03 
  -4   1 -17    0.04    2.14 
   4  -1  17    1.74    3.87 
   4  -1  17   -0.69    3.14 
  -5   1 -17   -1.45    3.88 
  -5   1 -17   -1.22    1.85 
   5  -1  17   -1.10    2.96 
   5  -1  17    2.66    4.20 
  -6   1 -17    4.84    3.37 
  -6   1 -17    0.65    1.67 
   6  -1  17    1.43    3.81 
   6  -1  17   -1.21    2.40 
   6   0 -17    1.56    1.64 
  -6   0  17    0.40    3.71 
  -6   0  17    3.02    2.79 
   5   0 -17    2.41    3.40 
   5   0 -17   -0.43    2.09 
  -5   0  17    5.56    3.18 
  -5   0  17   -0.62    4.32 
   4   0 -17    2.00    2.56 
  -4   0  17    5.89    5.43 
  -4   0  17    2.01    2.59 
   3   0 -17   -0.64    2.47 
   3   0 -17   -0.97    4.56 
   3   0 -17   -3.69    5.55 
  -3   0  17   -1.32    2.50 
  -3   0  17    1.64    5.18 
   2   0 -17   -2.10    5.49 
   2   0 -17    7.28    4.95 
   2   0 -17   -1.62    2.83 
  -2   0  17   -1.48    2.60 
  -2   0  17   -6.97    4.44 
   1   0 -17   -2.61    2.78 
   1   0 -17    5.03    5.33 
   1   0 -17   -6.33    5.45 
  -1   0  17   -1.10    2.78 
  -1   0  17    1.76    4.97 
   0   0 -17   -3.52    5.28 
   0   0 -17   -0.65    2.79 
   0   0  17    0.81    3.43 
   0   0  17    1.81    2.96 
  -1   0 -17   -0.24    2.82 
  -1   0 -17   -0.47    5.55 
   1   0  17    2.51    3.10 
   1   0  17    3.47    3.45 
  -2   0 -17    2.83    2.97 
  -2   0 -17    1.30    5.63 
   2   0  17    4.07    3.16 
   2   0  17    0.22    3.57 
  -3   0 -17    5.13    3.24 
  -3   0 -17    1.20    5.58 
   3   0  17   -2.63    3.24 
  -4   0 -17   -0.50    4.74 
   4   0  17    2.86    3.40 
   4   0  17    4.03    4.21 
  -5   0 -17   -3.58    4.14 
   5   0  17    0.40    4.11 
   5   0  17    2.04    3.13 
  -6   0 -17   -1.40    3.65 
   6   0  17    0.24    2.48 
   6   0  17    2.35    3.65 
   6  -1 -17   -1.01    1.54 
   6  -1 -17    1.32    0.86 
  -6   1  17    1.20    2.64 
  -6   1  17    4.16    4.06 
   5  -1 -17    4.32    2.49 
   5  -1 -17    2.94    1.41 
  -5   1  17    3.72    5.10 
   4  -1 -17    3.19    2.81 
  -4   1  17    4.88    2.92 
  -4   1  17    5.73    5.60 
   3  -1 -17   -2.96    5.17 
   3  -1 -17    1.40    2.82 
  -3   1  17   -1.63    2.49 
  -3   1  17    6.30    5.68 
   2  -1 -17    2.98    2.93 
   2  -1 -17    2.46    5.08 
   2  -1 -17    9.64    6.41 
  -2   1  17    3.66    5.64 
  -2   1  17    3.50    3.09 
   1  -1 -17    7.79    6.00 
   1  -1 -17    5.53    3.34 
   1  -1 -17    5.95    5.89 
  -1   1  17    0.70    3.46 
  -1   1  17   14.77    5.91 
   0  -1 -17    1.01    2.97 
   0  -1 -17    2.19    5.19 
   0   1  17    3.49    3.10 
   0   1  17   -0.07    3.34 
  -1  -1 -17   -3.13    5.52 
  -1  -1 -17    0.68    2.87 
   1   1  17    2.68    3.40 
   1   1  17   -0.77    2.80 
  -2  -1 -17    3.02    2.96 
  -2  -1 -17  -11.91    4.36 
   2   1  17   -0.02    3.64 
   2   1  17    2.58    2.73 
  -3  -1 -17    0.47    4.98 
  -3  -1 -17   -1.74    2.41 
   3   1  17   -3.60    3.15 
  -4  -1 -17    0.48    2.97 
  -4  -1 -17   -2.09    5.10 
   4   1  17   -1.65    3.32 
   4   1  17    1.26    4.90 
  -5  -1 -17    1.65    4.74 
   5   1  17    8.62    5.01 
   5   1  17    2.10    3.36 
  -6  -1 -17   -2.75    3.73 
   6   1  17    2.76    4.47 
   6   1  17    0.93    2.69 
  -7  -1 -17   -1.44    4.26 
   7   1  17    1.05    4.82 
   6  -2 -17    0.10    1.48 
   6  -2 -17    0.90    0.91 
  -6   2  17    1.79    3.85 
  -6   2  17    7.20    4.19 
   5  -2 -17    5.06    1.79 
   5  -2 -17    2.75    2.44 
  -5   2  17   -1.25    4.70 
   4  -2 -17   -3.39    2.43 
   4  -2 -17    1.81    1.20 
  -4   2  17    6.59    5.23 
  -4   2  17    2.58    2.63 
   3  -2 -17   10.05    3.87 
  -3   2  17   -2.45    5.53 
  -3   2  17    6.74    3.86 
   2  -2 -17   -0.22    5.49 
   2  -2 -17   -2.10    2.67 
  -2   2  17    1.06    4.90 
  -2   2  17   -2.11    2.65 
   1  -2 -17   13.09    8.14 
   1  -2 -17   23.53    6.11 
  -1   2  17    6.97    5.82 
  -1   2  17   11.27    6.94 
   0  -2 -17   10.09    5.44 
   0  -2 -17    0.11    1.56 
   0  -2 -17   -0.80    1.73 
   0  -2 -17    3.82    3.19 
   0   2  17   -1.03    2.60 
   0   2  17   -1.53    3.10 
   0   2  17    3.77    1.80 
  -1  -2 -17    6.32    5.68 
  -1  -2 -17    3.00    3.00 
  -1  -2 -17   -0.12    2.84 
  -1  -2 -17    1.96    1.65 
   1   2  17   -5.43    3.33 
   1   2  17    1.68    2.04 
   1   2  17    4.55    3.18 
  -2  -2 -17    6.47    3.72 
  -2  -2 -17    4.89    5.63 
   2   2  17    5.37    4.35 
   2   2  17   11.22    4.13 
  -3  -2 -17    6.23    5.78 
  -3  -2 -17    5.63    3.19 
   3   2  17   -2.03    3.83 
  -4  -2 -17    3.89    5.18 
  -4  -2 -17    5.09    2.91 
   4   2  17    1.62    3.68 
   4   2  17    4.16    5.05 
  -5  -2 -17    1.93    4.58 
   5   2  17    0.60    4.83 
   5   2  17    1.84    3.48 
  -6  -2 -17   -2.08    3.79 
   6   2  17    6.56    4.86 
   6   2  17    1.20    2.73 
  -7  -2 -17   -2.06    3.48 
   7   2  17    4.58    3.65 
   6  -3 -17    1.50    1.07 
  -6   3  17    5.80    4.65 
   5  -3 -17   -0.64    1.07 
   5  -3 -17    1.86    1.94 
  -5   3  17   -2.82    4.56 
   4  -3 -17    3.04    1.49 
   4  -3 -17    4.50    2.61 
  -4   3  17   -6.42    4.69 
  -4   3  17    1.77    2.63 
   3  -3 -17    3.73    2.88 
   3  -3 -17    1.18    1.29 
  -3   3  17   14.47    6.11 
  -3   3  17   -2.08    2.67 
   2  -3 -17    2.87    2.86 
  -2   3  17    2.72    4.85 
  -2   3  17    0.22    3.04 
   1  -3 -17    1.26    2.00 
   1  -3 -17    0.81    2.71 
  -1   3  17    1.17    1.65 
  -1   3  17    1.22    2.99 
   0  -3 -17    1.11    1.33 
   0  -3 -17   -0.87    1.48 
   0  -3 -17   -1.74    2.63 
   0   3  17   -3.31    3.24 
   0   3  17   -0.68    1.70 
   0   3  17   -0.26    2.84 
  -1  -3 -17    0.47    4.88 
  -1  -3 -17    5.35    3.33 
  -1  -3 -17    1.49    1.51 
  -1  -3 -17    2.73    1.97 
   1   3  17    1.19    3.51 
   1   3  17    2.64    2.86 
   1   3  17    2.32    1.81 
  -2  -3 -17   23.24    4.41 
  -2  -3 -17    8.41    5.80 
  -2  -3 -17    8.37    3.26 
   2   3  17   13.04    4.04 
   2   3  17    8.34    4.40 
   2   3  17    2.47    2.85 
  -3  -3 -17    5.79    5.76 
  -3  -3 -17    4.15    3.24 
   3   3  17    1.59    3.67 
   3   3  17   11.69    5.26 
  -4  -3 -17    1.17    4.60 
  -4  -3 -17    2.91    2.68 
   4   3  17    2.31    4.58 
   4   3  17   -4.78    3.29 
  -5  -3 -17    6.29    2.97 
  -5  -3 -17    2.79    4.94 
   5   3  17    1.98    3.57 
   5   3  17    3.87    5.10 
  -6  -3 -17   -3.79    4.29 
   6   3  17    3.27    2.99 
   6   3  17    3.49    4.69 
  -7  -3 -17   -0.59    3.38 
   7   3  17    0.61    3.79 
   6  -4 -17    3.33    1.52 
  -6   4  17    8.91    4.59 
   5  -4 -17   -0.84    1.04 
  -5   4  17    1.10    4.47 
   4  -4 -17   11.61    3.28 
   4  -4 -17    5.37    2.27 
  -4   4  17    1.47    3.18 
  -4   4  17    6.89    6.08 
   3  -4 -17    0.51    2.34 
   3  -4 -17    1.53    1.34 
  -3   4  17    2.03    2.90 
  -3   4  17   -2.13    5.12 
   2  -4 -17    0.49    1.28 
   2  -4 -17   -1.15    2.46 
  -2   4  17    2.97    2.99 
  -2   4  17   -5.38    4.36 
   1  -4 -17    3.18    3.16 
   1  -4 -17    8.59    2.81 
  -1   4  17    5.68    3.73 
  -1   4  17    4.03    2.35 
  -1   4  17    7.96    3.69 
   0  -4 -17    3.01    2.13 
   0  -4 -17    1.97    3.02 
   0  -4 -17    4.73    2.04 
   0   4  17    4.15    2.17 
   0   4  17    6.52    3.99 
   0   4  17    4.96    3.36 
  -1  -4 -17   -0.47    1.25 
  -1  -4 -17   -2.93    1.59 
  -1  -4 -17    5.37    2.83 
   1   4  17   -4.10    2.29 
   1   4  17   -3.91    1.65 
   1   4  17   -0.11    3.27 
  -2  -4 -17   -1.89    4.76 
  -2  -4 -17    3.20    2.90 
  -2  -4 -17   -0.03    1.45 
   2   4  17   -0.07    1.72 
   2   4  17    1.92    3.48 
   2   4  17   -3.95    2.60 
  -3  -4 -17    2.30    3.07 
  -3  -4 -17   -1.20    5.14 
   3   4  17   -3.13    4.59 
   3   4  17   -2.25    3.32 
  -4  -4 -17    3.57    2.90 
  -4  -4 -17    2.10    4.94 
   4   4  17   -6.51    3.40 
   4   4  17    0.08    4.79 
  -5  -4 -17   -0.11    2.53 
  -5  -4 -17   -1.74    4.64 
   5   4  17   12.90    5.45 
   5   4  17   -0.33    3.37 
  -6  -4 -17   -0.26    2.20 
  -6  -4 -17    0.79    4.27 
   6   4  17   -0.28    4.09 
  -7  -4 -17    1.10    4.06 
   7   4  17    0.23    3.85 
   6  -5 -17    1.05    1.06 
  -6   5  17    2.54    4.17 
   5  -5 -17   -0.83    1.03 
  -5   5  17    0.55    4.53 
   4  -5 -17    2.04    1.46 
  -4   5  17    4.03    2.88 
  -4   5  17    4.84    5.20 
   3  -5 -17   -0.07    1.34 
   3  -5 -17    1.40    2.31 
  -3   5  17    5.49    3.04 
  -3   5  17    5.45    5.25 
   2  -5 -17    9.10    3.41 
   2  -5 -17    4.72    2.29 
  -2   5  17    6.18    5.60 
  -2   5  17    7.05    3.66 
   1  -5 -17   -0.30    1.86 
   1  -5 -17    0.10    1.36 
   1  -5 -17    7.49    3.05 
  -1   5  17    0.47    3.02 
  -1   5  17    3.45    1.91 
  -1   5  17   -2.63    2.69 
   0  -5 -17    0.65    2.81 
   0  -5 -17    2.52    2.02 
   0  -5 -17    3.42    1.74 
   0   5  17    1.60    3.04 
   0   5  17    4.10    2.23 
   0   5  17    3.83    3.71 
  -1  -5 -17    0.52    1.73 
  -1  -5 -17   -1.74    1.23 
  -1  -5 -17    0.59    2.61 
   1   5  17    0.15    1.75 
   1   5  17   -1.16    2.53 
   1   5  17   -0.27    3.31 
  -2  -5 -17    4.19    2.96 
  -2  -5 -17    1.20    1.56 
   2   5  17    3.84    2.79 
   2   5  17   -3.65    3.23 
   2   5  17    1.71    2.03 
  -3  -5 -17   -2.77    4.52 
  -3  -5 -17    1.67    2.79 
   3   5  17   -2.38    3.25 
   3   5  17   -0.48    4.15 
  -4  -5 -17    0.43    4.92 
  -4  -5 -17    0.99    2.60 
   4   5  17    0.11    4.40 
   4   5  17   -2.40    3.38 
  -5  -5 -17    0.87    2.55 
  -5  -5 -17   -2.52    4.41 
   5   5  17    2.74    4.54 
   5   5  17    0.76    3.35 
  -6  -5 -17    5.41    4.53 
  -6  -5 -17    1.32    2.41 
   6   5  17   -2.12    4.37 
  -7  -5 -17   -2.91    3.75 
  -7  -5 -17    3.75    2.12 
   7   5  17   -1.45    3.73 
   6  -6 -17    0.92    1.00 
  -6   6  17    0.46    3.82 
   5  -6 -17    2.61    1.49 
  -5   6  17   11.84    5.02 
  -5   6  17    3.50    2.60 
   4  -6 -17    1.20    1.33 
  -4   6  17    0.65    2.56 
  -4   6  17   17.41    5.71 
   3  -6 -17    3.11    1.65 
  -3   6  17    0.23    2.83 
  -3   6  17    1.87    4.55 
   2  -6 -17    2.83    2.44 
   2  -6 -17   -0.54    1.29 
  -2   6  17   -0.48    2.78 
  -2   6  17    7.53    4.91 
   1  -6 -17   -0.64    1.81 
   1  -6 -17    0.04    1.27 
   1  -6 -17   -1.91    2.33 
  -1   6  17    1.61    1.69 
  -1   6  17   -0.88    2.53 
  -1   6  17    0.58    2.99 
  -1   6  17    1.19    2.86 
   0  -6 -17    5.02    2.21 
   0  -6 -17    4.28    1.77 
   0  -6 -17    4.21    3.08 
   0  -6 -17    3.01    1.76 
   0   6  17    1.11    2.07 
   0   6  17    0.96    2.80 
   0   6  17    1.71    3.33 
  -1  -6 -17    1.22    1.57 
  -1  -6 -17    5.92    1.86 
  -1  -6 -17   -0.09    1.82 
  -1  -6 -17    9.67    3.29 
   1   6  17   -2.12    3.26 
   1   6  17    1.35    2.81 
   1   6  17    3.96    2.14 
  -2  -6 -17   -0.28    2.60 
  -2  -6 -17   -0.05    1.53 
   2   6  17   -2.37    1.80 
   2   6  17    2.60    3.51 
  -3  -6 -17   -0.30    2.58 
   3   6  17   -0.21    4.56 
   3   6  17    1.26    3.42 
  -4  -6 -17    0.09    2.73 
  -4  -6 -17    1.02    4.93 
   4   6  17   -1.76    4.30 
   4   6  17    5.22    3.79 
  -5  -6 -17    1.00    4.41 
  -5  -6 -17   -0.96    2.34 
   5   6  17   -3.43    4.47 
   5   6  17    2.04    3.20 
  -6  -6 -17    0.73    2.22 
  -6  -6 -17    0.64    4.42 
   6   6  17   -1.78    4.53 
  -7  -6 -17   -0.16    1.84 
  -7  -6 -17   -1.01    3.65 
   7   6  17    2.42    4.27 
   6  -7 -17    1.42    1.02 
  -6   7  17    5.07    4.03 
   5  -7 -17   -0.63    1.09 
  -5   7  17    0.79    4.30 
  -5   7  17   -1.13    2.34 
   4  -7 -17    1.21    1.29 
  -4   7  17   -0.07    2.33 
  -4   7  17    2.06    4.67 
   3  -7 -17    0.76    1.43 
  -3   7  17    8.53    5.37 
  -3   7  17   -0.24    2.54 
   2  -7 -17   -0.32    1.33 
  -2   7  17    5.68    4.91 
  -2   7  17   -2.21    2.36 
   1  -7 -17    1.87    1.52 
   1  -7 -17    3.36    1.69 
   1  -7 -17   -1.09    2.27 
  -1   7  17    3.47    3.60 
  -1   7  17    4.09    3.00 
   0  -7 -17   -0.25    1.58 
   0  -7 -17    1.67    1.38 
   0  -7 -17   -0.22    1.38 
   0  -7 -17    2.66    2.48 
   0   7  17    2.32    1.61 
   0   7  17   -0.24    1.77 
   0   7  17   -1.48    2.88 
   0   7  17    3.42    2.94 
  -1  -7 -17    1.36    1.54 
  -1  -7 -17    2.31    2.62 
  -1  -7 -17    0.84    2.01 
  -1  -7 -17    3.08    1.70 
   1   7  17    3.20    1.71 
   1   7  17    1.55    1.81 
   1   7  17    2.27    2.78 
   1   7  17   -3.94    3.32 
  -2  -7 -17    1.95    2.03 
  -2  -7 -17    4.25    2.68 
  -2  -7 -17    3.09    1.46 
   2   7  17   -0.79    4.58 
   2   7  17   -2.03    3.51 
   2   7  17    0.09    1.65 
   2   7  17    1.31    3.07 
  -3  -7 -17    4.14    2.87 
   3   7  17    2.45    4.71 
   3   7  17    2.72    3.91 
  -4  -7 -17    1.71    2.52 
   4   7  17   -0.50    4.41 
   4   7  17   -1.05    3.27 
  -5  -7 -17    3.21    2.57 
  -5  -7 -17    1.70    4.62 
   5   7  17    3.94    5.08 
   5   7  17   -0.49    2.98 
  -6  -7 -17   -1.01    2.19 
  -6  -7 -17    3.56    4.16 
   6   7  17    1.49    4.34 
  -7  -7 -17    1.01    2.01 
  -7  -7 -17    4.67    4.02 
   7   7  17    0.16    0.30 
   7   7  17    0.68    4.04 
   6  -8 -17    1.34    1.19 
  -6   8  17    0.35    3.40 
   5  -8 -17   -0.08    1.12 
  -5   8  17   -0.32    2.13 
  -5   8  17    1.12    4.34 
   4  -8 -17    4.79    2.08 
  -4   8  17    7.94    3.18 
  -4   8  17   -1.67    4.90 
   3  -8 -17    1.43    1.50 
  -3   8  17    0.20    2.63 
  -3   8  17   -1.65    4.47 
   2  -8 -17    4.08    2.13 
  -2   8  17   10.17    3.46 
   1  -8 -17    1.77    1.57 
  -1   8  17    2.47    3.31 
  -1   8  17    0.47    2.52 
   0  -8 -17    1.13    1.46 
   0  -8 -17    1.57    2.35 
   0   8  17   -0.28    2.58 
   0   8  17    9.68    3.71 
  -1  -8 -17    0.07    2.55 
  -1  -8 -17    0.54    1.61 
  -1  -8 -17    1.25    1.50 
  -1  -8 -17   -0.34    2.62 
   1   8  17    3.45    2.74 
   1   8  17    1.53    3.27 
   1   8  17    1.50    1.61 
  -2  -8 -17    2.77    1.62 
  -2  -8 -17    4.84    2.78 
   2   8  17    3.39    1.87 
   2   8  17   -0.91    3.32 
   2   8  17   -5.09    3.94 
  -3  -8 -17    0.34    1.25 
  -3  -8 -17   -1.37    2.58 
   3   8  17    1.05    1.47 
   3   8  17    6.19    3.89 
   3   8  17    9.22    5.04 
  -4  -8 -17   -0.56    2.50 
   4   8  17   -2.84    4.46 
   4   8  17    0.22    3.10 
  -5  -8 -17    3.53    2.68 
   5   8  17    0.12    3.11 
   5   8  17   -6.62    4.21 
  -6  -8 -17    2.89    4.59 
  -6  -8 -17    5.50    3.05 
   6   8  17    6.26    1.95 
   6   8  17   -0.40    4.63 
  -7  -8 -17   -0.69    3.39 
  -7  -8 -17    0.52    1.93 
   7   8  17    2.66    3.95 
   7   8  17    0.38    0.32 
   5  -9 -17    4.40    2.95 
   5  -9 -17   -1.25    0.93 
  -5   9  17   -3.66    3.50 
  -5   9  17    0.54    2.00 
   4  -9 -17    0.07    1.15 
   4  -9 -17    4.85    3.48 
  -4   9  17   -3.20    3.96 
  -4   9  17    1.66    2.60 
   3  -9 -17   -0.83    1.33 
  -3   9  17   -3.18    4.28 
  -3   9  17   -3.00    2.51 
   2  -9 -17    2.48    1.81 
  -2   9  17    8.71    3.36 
   1  -9 -17    1.28    1.63 
  -1   9  17   -0.84    3.02 
  -1   9  17    5.64    3.12 
   0  -9 -17    3.84    2.11 
   0   9  17    5.59    3.57 
   0   9  17    6.76    3.33 
  -1  -9 -17   -0.39    1.31 
  -1  -9 -17   -1.57    2.34 
   1   9  17    3.50    2.97 
   1   9  17   -1.40    1.56 
   1   9  17    2.82    3.62 
  -2  -9 -17   -0.28    2.54 
  -2  -9 -17    0.52    1.38 
   2   9  17   -0.28    1.52 
   2   9  17   -3.50    3.43 
   2   9  17   -6.67    4.31 
  -3  -9 -17    0.20    1.20 
  -3  -9 -17   -1.74    2.63 
   3   9  17    1.90    3.31 
   3   9  17    3.93    4.92 
   3   9  17   -1.56    1.45 
  -4  -9 -17    2.41    2.54 
  -4  -9 -17    2.68    1.42 
   4   9  17   -1.40    3.30 
   4   9  17    2.65    1.63 
   4   9  17   -3.15    4.64 
  -5  -9 -17   -1.85    2.19 
   5   9  17   -4.07    2.66 
   5   9  17   -6.65    3.81 
  -6  -9 -17    0.62    2.28 
   6   9  17   10.54    4.79 
   6   9  17    0.85    0.44 
  -7  -9 -17    2.71    1.89 
   7   9  17    0.57    0.36 
   7   9  17   -2.88    3.47 
   5 -10 -17    0.57    2.61 
   5 -10 -17   -0.31    0.75 
  -5  10  17   -2.75    3.52 
  -5  10  17   -0.37    1.64 
   4 -10 -17    2.26    1.27 
   4 -10 -17    2.87    3.01 
  -4  10  17    1.29    4.07 
  -4  10  17   -2.63    2.19 
   3 -10 -17    2.24    1.50 
   3 -10 -17    3.12    3.46 
  -3  10  17   -0.53    4.25 
  -3  10  17    3.89    2.86 
   2 -10 -17    3.16    3.56 
   2 -10 -17    1.40    1.51 
  -2  10  17    4.17    3.02 
   1 -10 -17   -0.51    1.41 
  -1  10  17    1.31    2.77 
  -1  10  17   -0.26    3.00 
  -1  10  17   -1.85    3.30 
   0 -10 -17   -0.33    1.39 
   0  10  17    4.08    3.48 
   0  10  17    3.60    3.16 
  -1 -10 -17   -0.03    1.43 
   1  10  17    0.44    1.50 
   1  10  17    0.10    2.89 
   1  10  17   -1.72    3.00 
  -2 -10 -17    1.74    1.39 
  -2 -10 -17    0.05    2.24 
   2  10  17    0.93    4.81 
   2  10  17   -5.26    2.88 
   2  10  17    0.65    1.43 
  -3 -10 -17    0.55    1.26 
  -3 -10 -17   -0.28    2.54 
   3  10  17    4.44    4.87 
   3  10  17    1.16    3.29 
   3  10  17    0.16    1.34 
  -4 -10 -17    0.68    2.43 
  -4 -10 -17    0.37    1.08 
   4  10  17   -1.74    3.25 
   4  10  17    1.45    1.40 
   4  10  17   -5.22    4.21 
  -5 -10 -17    0.94    2.26 
  -5 -10 -17    1.56    1.20 
   5  10  17   -1.65    4.55 
   5  10  17   -3.90    2.54 
   5  10  17    0.83    1.25 
   5  10  17    0.50    0.39 
  -6 -10 -17   -0.87    2.15 
   6  10  17    1.51    4.14 
   6  10  17    0.52    0.35 
  -7 -10 -17   -0.03    1.69 
   7  10  17   -3.18    3.16 
   7  10  17    1.11    0.43 
   4 -11 -17   -0.20    0.84 
   4 -11 -17    2.35    2.74 
  -4  11  17    2.46    2.49 
  -4  11  17   -1.66    3.51 
   3 -11 -17    0.39    1.17 
   3 -11 -17    2.41    3.34 
  -3  11  17   -1.95    2.38 
  -3  11  17   -4.48    3.68 
   2 -11 -17    0.54    1.25 
   2 -11 -17    1.54    3.33 
  -2  11  17    0.84    2.44 
  -2  11  17    1.29    2.88 
   1 -11 -17    1.86    1.51 
   1 -11 -17    5.18    3.70 
  -1  11  17   -0.71    2.88 
  -1  11  17    3.67    3.96 
  -1  11  17    1.62    2.75 
   0 -11 -17    0.31    1.41 
   0 -11 -17    4.25    3.83 
   0  11  17   -2.14    2.73 
   0  11  17   -0.12    2.89 
   0  11  17    2.38    3.87 
  -1 -11 -17    0.58    1.41 
   1  11  17    3.86    3.06 
   1  11  17   -5.03    4.37 
   1  11  17    0.60    1.38 
   1  11  17    0.84    3.19 
   1  11  17   -1.44    3.54 
  -2 -11 -17    2.19    1.51 
   2  11  17   -1.97    4.24 
   2  11  17    0.78    3.38 
   2  11  17    2.48    1.59 
  -3 -11 -17   -0.87    2.25 
  -3 -11 -17   -0.37    0.51 
  -3 -11 -17   -0.86    1.26 
   3  11  17    1.52    4.45 
   3  11  17    0.27    3.19 
   3  11  17   -0.04    1.32 
  -4 -11 -17    1.57    1.10 
  -4 -11 -17   -0.67    2.32 
  -4 -11 -17    0.25    0.40 
   4  11  17   -1.40    2.71 
   4  11  17   -5.97    3.96 
   4  11  17    0.69    1.35 
  -5 -11 -17   -0.65    2.14 
  -5 -11 -17    1.44    1.27 
   5  11  17   10.74    4.58 
   5  11  17    2.01    1.31 
   5  11  17    1.64    0.61 
  -6 -11 -17    0.93    1.00 
  -6 -11 -17   -0.33    1.92 
   6  11  17   -0.04    0.30 
   6  11  17   -4.67    3.53 
   6  11  17   -0.41    1.00 
   4 -12 -17    1.29    2.31 
   4 -12 -17    1.24    0.82 
  -4  12  17   -0.44    1.85 
  -4  12  17   -2.60    3.15 
   3 -12 -17    1.05    1.09 
   3 -12 -17    1.00    2.86 
  -3  12  17   -2.64    2.24 
   2 -12 -17    2.85    3.54 
   2 -12 -17    1.80    1.33 
  -2  12  17    1.58    2.56 
  -2  12  17    0.35    2.39 
   1 -12 -17    1.04    1.26 
   1 -12 -17    1.72    3.39 
  -1  12  17    0.11    3.35 
  -1  12  17   -3.37    2.53 
  -1  12  17    2.12    2.70 
   0 -12 -17    0.04    1.34 
   0 -12 -17    3.52    3.61 
   0  12  17   -1.10    2.41 
   0  12  17   -2.75    3.42 
   0  12  17   -0.25    3.00 
  -1 -12 -17    0.82    1.38 
   1  12  17    3.55    3.69 
   1  12  17    3.04    4.19 
   1  12  17    0.50    2.49 
   1  12  17   -0.09    3.02 
   1  12  17    1.12    1.43 
  -2 -12 -17    1.33    1.44 
  -2 -12 -17    1.19    0.57 
   2  12  17    3.33    4.48 
   2  12  17    2.40    3.05 
   2  12  17    3.14    1.56 
   2  12  17    5.01    3.46 
  -3 -12 -17    0.07    1.20 
  -3 -12 -17    0.30    0.32 
   3  12  17   -1.18    1.28 
   3  12  17   -3.02    2.91 
   3  12  17    0.91    4.39 
   3  12  17    0.16    3.16 
  -4 -12 -17    0.54    0.48 
  -4 -12 -17    1.82    2.24 
  -4 -12 -17    2.72    1.22 
   4  12  17    1.85    1.27 
   4  12  17    1.34    0.51 
   4  12  17   -3.06    2.52 
   4  12  17   10.75    4.72 
  -5 -12 -17    1.12    1.13 
  -5 -12 -17   -0.34    0.29 
  -5 -12 -17    0.59    2.11 
   5  12  17   -0.38    0.29 
   5  12  17   -1.62    4.02 
   5  12  17    1.06    1.21 
  -6 -12 -17   -1.86    1.85 
  -6 -12 -17    0.29    0.94 
   6  12  17   -1.90    3.07 
   6  12  17    0.53    1.00 
   6  12  17    0.06    0.28 
   3 -13 -17   -0.50    2.69 
   3 -13 -17    1.22    0.92 
  -3  13  17   -0.65    2.18 
   2 -13 -17    0.37    1.00 
   2 -13 -17    3.65    3.22 
  -2  13  17    1.52    2.50 
  -2  13  17   -2.28    2.32 
   1 -13 -17    0.44    3.37 
   1 -13 -17    2.20    1.34 
  -1  13  17    3.68    3.07 
  -1  13  17    2.03    3.29 
  -1  13  17   -0.29    2.48 
   0 -13 -17    0.38    1.23 
   0 -13 -17    6.92    3.61 
   0  13  17   -1.04    3.27 
   0  13  17    2.88    2.51 
   0  13  17   -3.30    2.73 
  -1 -13 -17   -0.05    1.32 
  -1 -13 -17   -0.51    0.36 
  -1 -13 -17    2.58    3.67 
   1  13  17   -4.02    2.18 
   1  13  17    3.01    4.31 
   1  13  17    0.94    3.20 
   1  13  17   -0.03    2.59 
   1  13  17    0.48    1.17 
  -2 -13 -17    1.88    0.68 
  -2 -13 -17    0.87    1.31 
   2  13  17    0.18    2.86 
   2  13  17    3.40    1.58 
   2  13  17    6.72    4.42 
   2  13  17    4.24    3.49 
  -3 -13 -17    0.64    0.37 
  -3 -13 -17    0.73    1.10 
   3  13  17   -3.04    2.63 
   3  13  17    4.95    4.34 
   3  13  17   -0.76    3.21 
   3  13  17    0.27    1.31 
  -4 -13 -17    0.23    1.17 
  -4 -13 -17    0.46    0.39 
   4  13  17    1.58    2.66 
   4  13  17    1.60    4.18 
   4  13  17    1.09    0.42 
   4  13  17    0.73    1.19 
   4  13  17    1.84    3.00 
  -5 -13 -17   -1.36    1.75 
  -5 -13 -17   -0.50    0.27 
  -5 -13 -17    0.46    1.03 
   5  13  17    1.26    1.03 
   5  13  17   -2.15    3.24 
   5  13  17   -0.34    0.28 
   2 -14 -17   -1.35    2.70 
   2 -14 -17    1.86    1.03 
  -2  14  17    2.64    2.37 
  -2  14  17    1.62    2.15 
   1 -14 -17    0.26    2.90 
   1 -14 -17    2.15    1.18 
  -1  14  17   -0.70    2.81 
  -1  14  17   -0.66    2.20 
  -1  14  17   -0.15    2.63 
   0 -14 -17    0.09    1.11 
   0 -14 -17    3.58    3.24 
   0  14  17    2.26    2.72 
   0  14  17   -1.17    3.14 
   0  14  17   -0.97    2.13 
  -1 -14 -17   -0.55    3.12 
  -1 -14 -17    0.31    0.29 
  -1 -14 -17    0.73    1.18 
   1  14  17    0.68    2.71 
   1  14  17   -1.04    3.58 
   1  14  17   -1.91    2.85 
  -2 -14 -17    0.01    0.29 
  -2 -14 -17    0.47    1.06 
   2  14  17   -1.51    3.91 
   2  14  17    5.87    3.43 
   2  14  17   -0.49    2.63 
   2  14  17    0.93    1.15 
  -3 -14 -17    1.84    1.05 
  -3 -14 -17   -0.17    0.30 
   3  14  17    0.26    3.63 
   3  14  17    0.41    2.97 
   3  14  17    0.07    1.16 
   3  14  17    0.46    0.31 
   3  14  17   -0.45    2.61 
  -4 -14 -17    0.77    0.35 
  -4 -14 -17    0.77    1.09 
   4  14  17    3.79    3.59 
   4  14  17    0.79    2.27 
   4  14  17    0.88    1.12 
   4  14  17    0.52    0.34 
   4  14  17   -0.09    2.58 
  -5 -14 -17    0.14    0.24 
   5  14  17   -0.99    3.63 
   5  14  17    2.03    2.47 
   1 -15 -17    0.72    0.86 
   1 -15 -17    0.77    2.65 
  -1  15  17   -1.91    2.17 
  -1  15  17   -0.23    2.09 
  -1  15  17    0.12    1.83 
   0 -15 -17    2.33    1.13 
   0 -15 -17    3.30    2.90 
   0  15  17   -1.01    1.93 
   0  15  17    0.42    2.63 
   0  15  17   -0.50    2.26 
  -1 -15 -17   -0.07    3.10 
  -1 -15 -17    0.71    0.32 
  -1 -15 -17    0.49    1.07 
   1  15  17    0.70    3.43 
   1  15  17   -1.80    2.11 
   1  15  17    3.44    2.79 
  -2 -15 -17    0.71    1.03 
  -2 -15 -17    0.81    0.39 
   2  15  17    5.61    3.89 
   2  15  17    1.20    0.91 
   2  15  17    3.99    2.83 
   2  15  17    0.98    2.46 
  -3 -15 -17    0.45    0.26 
  -3 -15 -17   -0.73    0.99 
   3  15  17    2.18    2.69 
   3  15  17    0.08    0.89 
   3  15  17    1.30    2.27 
   3  15  17   -7.03    2.83 
   3  15  17    1.45    2.12 
   3  15  17   -0.43    0.25 
   2   4 -18    5.32    3.80 
   2   4 -18    1.79    1.53 
   2   4 -18   -0.60    3.64 
  -2  -4  18    2.75    3.46 
  -2  -4  18    1.13    2.02 
   1   4 -18    2.18    3.69 
   1   4 -18    2.54    3.82 
  -1  -4  18    1.24    3.66 
  -1  -4  18    1.80    2.05 
   0   4 -18    0.63    3.62 
   0   4 -18    2.12    2.04 
   0  -4  18   -0.57    2.02 
  -1   4 -18    4.42    2.24 
  -1   4 -18   -1.11    3.56 
   1  -4  18    3.62    2.63 
   1  -4  18    3.18    2.50 
  -2   4 -18    2.77    1.85 
  -2   4 -18    1.36    3.59 
   2  -4  18    1.78    2.38 
   2  -4  18    0.89    1.91 
   3   3 -18   -0.63    1.54 
   3   3 -18   -3.19    3.58 
   3   3 -18   -1.29    3.45 
  -3  -3  18    3.24    2.00 
  -3  -3  18   -2.02    3.50 
   2   3 -18   -3.12    3.71 
   2   3 -18    1.04    1.72 
   2   3 -18    2.54    4.08 
  -2  -3  18   -0.07    3.71 
  -2  -3  18    4.15    2.42 
   1   3 -18    2.33    1.93 
   1   3 -18   -2.57    4.14 
   1   3 -18   -1.14    3.97 
  -1  -3  18    2.69    4.08 
  -1  -3  18   -0.60    2.17 
   0   3 -18    2.59    4.07 
   0  -3  18   -2.70    2.15 
  -1   3 -18    3.55    2.67 
  -1   3 -18   -0.14    4.20 
   1  -3  18    3.41    2.72 
   1  -3  18    0.60    2.85 
  -2   3 -18    0.97    3.68 
  -2   3 -18    0.39    1.72 
   2  -3  18    0.09    2.53 
   2  -3  18    1.14    2.08 
  -3   3 -18    1.59    1.70 
  -3   3 -18   -0.63    3.54 
   3  -3  18    4.72    2.68 
   4   2 -18    4.87    3.31 
   4   2 -18    0.56    1.62 
  -4  -2  18    4.13    3.88 
   3   2 -18    4.95    2.33 
   3   2 -18    3.51    4.63 
   3   2 -18    4.27    4.14 
  -3  -2  18   -3.32    4.30 
  -3  -2  18    5.10    2.77 
   2   2 -18    2.14    4.54 
   2   2 -18    1.54    2.04 
   2   2 -18   -2.81    3.92 
  -2  -2  18    2.05    4.61 
  -2  -2  18   -1.53    2.47 
   1   2 -18   -0.77    2.01 
   1   2 -18    0.64    4.39 
   1   2 -18   -4.28    4.35 
  -1  -2  18    8.21    4.62 
  -1  -2  18    0.07    2.65 
   0   2 -18    0.58    2.06 
   0   2 -18   -1.14    4.96 
   0  -2  18   -0.10    2.65 
   0  -2  18    2.56    2.76 
  -1   2 -18   -4.23    4.25 
   1  -2  18   -1.00    2.29 
   1  -2  18   -0.77    2.75 
  -2   2 -18   -4.32    3.69 
   2  -2  18    0.13    2.79 
   2  -2  18    1.64    2.39 
  -3   2 -18   -2.71    3.87 
   3  -2  18   -1.11    2.55 
  -4   2 -18    2.87    1.97 
  -4   2 -18    4.73    3.62 
   4  -2  18   -0.34    2.65 
   4   1 -18    1.75    1.99 
  -4  -1  18    2.43    2.18 
  -4  -1  18    0.98    4.15 
   3   1 -18    0.16    1.96 
   3   1 -18   -2.48    3.74 
   3   1 -18    0.46    4.74 
  -3  -1  18    4.75    2.67 
  -3  -1  18    6.95    4.71 
   2   1 -18    3.13    5.23 
   2   1 -18    6.08    2.88 
   2   1 -18    9.44    5.09 
  -2  -1  18    1.77    3.13 
  -2  -1  18   12.25    5.43 
   1   1 -18    3.50    4.74 
   1   1 -18    0.58    2.45 
   1   1 -18   -1.31    4.74 
  -1  -1  18    3.30    4.48 
  -1  -1  18    2.25    2.81 
   0   1 -18    5.57    2.92 
   0   1 -18    5.38    4.88 
   0  -1  18    3.28    3.00 
   0  -1  18    1.07    3.30 
  -1   1 -18    0.91    2.38 
  -1   1 -18    4.55    5.35 
   1  -1  18    3.01    3.14 
   1  -1  18   -0.04    2.75 
  -2   1 -18   -1.74    4.59 
   2  -1  18    4.99    3.49 
   2  -1  18   -0.44    2.34 
  -3   1 -18    0.23    4.37 
   3  -1  18   -0.49    3.09 
  -4   1 -18    6.36    4.21 
   4  -1  18   -1.97    2.74 
  -5   1 -18   -2.10    2.99 
   5  -1  18   -0.62    2.30 
   5  -1  18    6.32    3.32 
   5   0 -18    2.46    1.79 
  -5   0  18    2.53    3.80 
   4   0 -18   -0.72    1.80 
  -4   0  18    2.10    2.07 
  -4   0  18   -4.15    4.13 
   3   0 -18   -0.21    2.35 
  -3   0  18    2.46    2.75 
  -3   0  18   -5.15    4.28 
   2   0 -18    4.68    4.32 
   2   0 -18    2.77    2.51 
   2   0 -18   -5.22    4.60 
  -2   0  18   -0.72    2.53 
  -2   0  18   -2.28    4.16 
   1   0 -18    4.55    4.99 
   1   0 -18    3.78    2.89 
   1   0 -18   12.54    5.68 
  -1   0  18    0.76    4.54 
  -1   0  18    2.13    2.97 
   0   0 -18    2.75    5.06 
   0   0 -18   -0.61    2.49 
   0   0  18    0.20    2.71 
   0   0  18    0.56    3.28 
  -1   0 -18   -0.37    2.57 
  -1   0 -18   -3.57    4.43 
   1   0  18   -3.66    2.76 
   1   0  18    2.17    2.92 
  -2   0 -18    2.73    5.21 
  -2   0 -18    2.11    2.49 
   2   0  18    2.55    2.75 
   2   0  18    1.59    3.39 
  -3   0 -18   -3.54    4.25 
   3   0  18    2.25    3.24 
  -4   0 -18    4.10    4.45 
   4   0  18    2.21    3.16 
  -5   0 -18   -1.06    3.73 
   5   0  18    1.25    2.85 
   5   0  18    1.55    3.49 
   5  -1 -18    2.04    1.79 
  -5   1  18   -1.35    3.56 
   4  -1 -18   -0.58    2.05 
  -4   1  18    1.40    2.17 
  -4   1  18   -2.06    4.35 
   3  -1 -18    4.17    2.93 
  -3   1  18    7.04    5.47 
  -3   1  18    8.20    3.42 
   2  -1 -18    0.15    2.45 
  -2   1  18   -0.74    2.28 
  -2   1  18    5.25    5.14 
   1  -1 -18    2.20    2.81 
   1  -1 -18   -1.31    4.70 
   1  -1 -18    9.24    5.38 
  -1   1  18   -2.23    7.31 
  -1   1  18    4.81    3.14 
   0  -1 -18    3.35    2.90 
   0  -1 -18   -5.95    4.40 
   0   1  18    2.55    3.41 
   0   1  18    2.20    2.83 
  -1  -1 -18    1.29    4.80 
  -1  -1 -18   -2.38    2.64 
   1   1  18    4.53    3.11 
   1   1  18   -0.76    3.00 
  -2  -1 -18    0.73    2.71 
  -2  -1 -18    3.16    5.17 
   2   1  18    1.23    2.68 
   2   1  18    2.95    3.62 
  -3  -1 -18    1.69    4.93 
  -3  -1 -18    0.04    2.34 
   3   1  18   -0.40    3.15 
  -4  -1 -18    7.17    4.56 
   4   1  18    8.20    4.26 
   4   1  18   -4.08    2.86 
  -5  -1 -18   -0.88    3.91 
   5   1  18   -2.09    2.76 
   5   1  18    3.13    3.83 
  -6  -1 -18    3.28    3.32 
   6   1  18    1.33    3.25 
   6   1  18   -0.19    2.13 
   5  -2 -18    2.48    1.11 
   5  -2 -18    1.30    1.86 
  -5   2  18    9.10    4.73 
   4  -2 -18    2.50    2.11 
  -4   2  18    6.76    5.17 
  -4   2  18   -0.61    2.21 
   3  -2 -18   -1.15    2.09 
  -3   2  18    3.61    4.94 
  -3   2  18    0.84    2.59 
   2  -2 -18    3.73    2.67 
  -2   2  18   -3.71    2.57 
  -2   2  18   -6.23    4.12 
   1  -2 -18    1.01    2.76 
  -1   2  18   -0.62    2.86 
   0  -2 -18    9.89    4.00 
   0  -2 -18   -0.57    5.34 
   0   2  18    5.98    4.26 
   0   2  18   10.49    4.23 
  -1  -2 -18   -0.36    4.62 
  -1  -2 -18   -0.57    2.76 
   1   2  18    0.57    2.61 
   1   2  18   -1.17    3.48 
  -2  -2 -18    7.84    5.29 
  -2  -2 -18   -2.58    2.57 
   2   2  18    1.71    2.73 
   2   2  18   -5.35    3.40 
  -3  -2 -18    5.59    3.27 
  -3  -2 -18    7.30    5.27 
   3   2  18    5.50    4.22 
  -4  -2 -18   -0.06    4.39 
  -4  -2 -18    2.23    2.25 
   4   2  18   -0.03    2.98 
   4   2  18   -2.01    3.84 
  -5  -2 -18   -1.23    4.00 
   5   2  18    1.52    3.78 
   5   2  18   -3.72    2.82 
  -6  -2 -18   -0.38    3.27 
   6   2  18    0.77    2.29 
   6   2  18   -0.77    3.35 
   5  -3 -18    0.26    0.83 
   5  -3 -18    2.86    1.67 
  -5   3  18    3.26    4.04 
   4  -3 -18    3.05    2.30 
   4  -3 -18    2.00    1.25 
  -4   3  18    0.76    2.46 
  -4   3  18    2.25    4.78 
   3  -3 -18   -0.73    2.18 
  -3   3  18   -5.82    4.44 
  -3   3  18    2.36    2.63 
   2  -3 -18    3.10    2.88 
  -2   3  18    3.29    4.95 
  -2   3  18    2.50    2.97 
   1  -3 -18    0.76    2.51 
  -1   3  18   -1.41    2.54 
   0  -3 -18   -0.14    2.71 
   0   3  18   -2.24    3.13 
   0   3  18    0.21    2.61 
  -1  -3 -18    7.16    5.23 
  -1  -3 -18    2.95    2.87 
   1   3  18    3.45    3.71 
   1   3  18    2.40    3.00 
  -2  -3 -18    0.13    2.55 
  -2  -3 -18   -3.94    4.60 
   2   3  18    0.68    2.31 
   2   3  18    0.79    3.27 
  -3  -3 -18    5.03    4.92 
  -3  -3 -18    1.00    2.71 
   3   3  18    2.01    3.62 
  -4  -3 -18    7.01    2.96 
  -4  -3 -18    1.74    4.93 
   4   3  18    0.79    4.41 
   4   3  18    2.67    3.81 
  -5  -3 -18   -0.64    4.31 
  -5  -3 -18    3.03    2.12 
   5   3  18    0.87    4.16 
   5   3  18   -2.10    2.94 
  -6  -3 -18   -2.85    3.57 
   6   3  18    3.39    2.72 
   6   3  18   -2.66    3.60 
   5  -4 -18   -0.60    0.91 
  -5   4  18    2.59    4.33 
   4  -4 -18    0.46    1.01 
   4  -4 -18    0.17    1.87 
  -4   4  18    7.57    4.64 
  -4   4  18    1.58    2.42 
   3  -4 -18    2.66    2.39 
   3  -4 -18    1.60    1.25 
  -3   4  18   -0.69    2.42 
  -3   4  18    3.04    4.67 
   2  -4 -18    2.48    1.34 
   2  -4 -18    1.02    2.69 
  -2   4  18   12.63    5.33 
  -2   4  18    7.95    3.25 
   1  -4 -18    0.74    2.54 
  -1   4  18   -5.56    2.25 
   0  -4 -18   -0.90    2.53 
   0   4  18    6.28    3.08 
   0   4  18    3.57    3.43 
  -1  -4 -18    2.03    3.06 
   1   4  18    0.91    3.69 
   1   4  18    4.51    3.15 
  -2  -4 -18    6.15    3.15 
  -2  -4 -18    5.54    5.11 
   2   4  18   -0.05    2.53 
   2   4  18    3.58    3.83 
  -3  -4 -18    0.71    2.45 
  -3  -4 -18   -3.60    4.58 
   3   4  18    2.75    3.67 
  -4  -4 -18    0.81    2.41 
  -4  -4 -18    3.66    4.62 
   4   4  18   -2.78    4.35 
   4   4  18    3.48    3.21 
  -5  -4 -18   -3.59    4.15 
  -5  -4 -18    0.80    2.15 
   5   4  18    3.14    4.47 
   5   4  18    1.66    2.94 
  -6  -4 -18    1.94    3.77 
  -6  -4 -18    1.71    1.86 
   6   4  18    2.37    3.95 
   6   4  18    0.54    2.59 
  -5   5  18    5.92    4.69 
   4  -5 -18    1.54    1.23 
  -4   5  18   -1.98    2.32 
  -4   5  18    4.87    4.56 
   3  -5 -18    2.09    2.27 
   3  -5 -18   -1.14    0.98 
  -3   5  18    0.35    2.58 
  -3   5  18   -3.96    4.24 
   2  -5 -18    0.80    1.26 
   2  -5 -18    2.63    2.45 
  -2   5  18    6.65    3.25 
  -2   5  18    7.23    4.84 
   1  -5 -18    2.78    1.70 
   1  -5 -18    9.96    3.12 
  -1   5  18   12.26    4.00 
  -1   5  18    0.30    2.84 
   0  -5 -18    0.44    2.47 
   0   5  18    2.99    3.18 
   0   5  18    1.30    2.66 
  -1  -5 -18    6.21    3.18 
   1   5  18    2.18    3.82 
   1   5  18    0.32    2.89 
  -2  -5 -18    1.29    2.62 
   2   5  18    4.51    2.83 
   2   5  18    2.18    3.88 
  -3  -5 -18    2.07    4.44 
  -3  -5 -18    1.38    2.64 
   3   5  18   -0.38    3.38 
   3   5  18   -1.14    4.09 
  -4  -5 -18    8.03    4.88 
  -4  -5 -18    5.24    2.94 
   4   5  18    1.22    3.62 
   4   5  18   -0.20    4.53 
  -5  -5 -18   -4.36    4.00 
  -5  -5 -18   -0.82    2.07 
   5   5  18   -5.44    3.94 
   5   5  18    1.91    2.96 
  -6  -5 -18    4.59    4.05 
  -6  -5 -18    1.27    1.96 
   6   5  18    2.27    4.17 
   5  -6 -18   -0.12    0.94 
  -5   6  18   -3.55    3.78 
  -5   6  18    0.17    3.43 
   4  -6 -18    3.05    1.42 
  -4   6  18    4.72    4.71 
  -4   6  18    1.96    2.57 
   3  -6 -18    0.68    1.10 
  -3   6  18    3.57    4.69 
  -3   6  18    1.80    2.65 
   2  -6 -18   -1.41    2.03 
   2  -6 -18    2.45    1.29 
  -2   6  18    8.00    3.27 
   1  -6 -18    1.18    2.28 
   1  -6 -18    1.66    1.26 
  -1   6  18    1.07    2.65 
  -1   6  18   -3.02    2.79 
   0  -6 -18    0.01    1.15 
   0  -6 -18    3.64    2.69 
   0   6  18    3.06    3.28 
   0   6  18   -3.10    2.27 
  -1  -6 -18    5.56    3.10 
   1   6  18    3.14    3.77 
   1   6  18    2.98    3.06 
  -2  -6 -18   -0.49    2.57 
   2   6  18    2.40    3.53 
  -3  -6 -18    8.91    3.67 
   3   6  18    3.54    5.15 
   3   6  18    4.83    4.19 
  -4  -6 -18    2.64    4.66 
  -4  -6 -18    2.12    2.53 
   4   6  18    2.20    4.81 
   4   6  18   -1.33    3.26 
  -5  -6 -18   -3.73    3.78 
  -5  -6 -18   -1.24    2.21 
   5   6  18   -1.82    4.40 
   5   6  18   -0.35    2.88 
  -6  -6 -18   -0.50    1.80 
  -6  -6 -18    2.15    3.81 
   6   6  18   -3.97    3.71 
  -7  -6 -18    0.36    1.95 
  -7  -6 -18    1.54    3.89 
   7   6  18    1.87    4.88 
   5  -7 -18   -0.59    0.92 
  -5   7  18   -0.10    3.82 
  -5   7  18   -3.10    1.69 
   4  -7 -18    0.49    1.02 
  -4   7  18   -3.22    2.19 
  -4   7  18    3.94    4.47 
   3  -7 -18   -1.16    0.97 
  -3   7  18   -0.05    4.36 
  -3   7  18   -2.96    2.34 
   2  -7 -18    2.69    1.40 
  -2   7  18   -0.48    2.73 
   1  -7 -18    3.17    1.54 
   1  -7 -18    1.54    2.37 
  -1   7  18    4.06    3.54 
  -1   7  18    4.02    2.93 
   0  -7 -18    9.49    3.75 
   0   7  18   14.76    4.32 
   0   7  18   -0.08    3.91 
  -1  -7 -18   -0.58    1.00 
  -1  -7 -18    3.31    2.44 
   1   7  18   -3.09    3.40 
   1   7  18   -1.75    2.42 
  -2  -7 -18    1.41    2.60 
   2   7  18   -2.82    3.11 
  -3  -7 -18    3.39    2.70 
   3   7  18    2.16    3.52 
   3   7  18   -1.20    4.56 
  -4  -7 -18    2.70    2.68 
   4   7  18    1.08    4.89 
   4   7  18    3.69    3.45 
  -5  -7 -18   -3.27    4.47 
  -5  -7 -18   -0.37    2.16 
   5   7  18   -1.23    4.05 
   5   7  18   -0.92    2.68 
  -6  -7 -18   -4.23    3.45 
  -6  -7 -18    1.52    1.95 
   6   7  18    0.37    4.04 
   5  -8 -18   -0.54    0.83 
  -5   8  18   -0.02    1.86 
  -5   8  18   -3.26    3.49 
   4  -8 -18   -0.65    1.02 
  -4   8  18   -2.69    3.99 
  -4   8  18    2.03    2.20 
   3  -8 -18   -0.52    1.12 
  -3   8  18   -0.19    4.36 
  -3   8  18   -1.37    2.32 
   2  -8 -18    3.41    1.69 
  -2   8  18    5.17    3.00 
   1  -8 -18    0.86    1.23 
  -1   8  18    1.68    2.89 
  -1   8  18    1.08    3.08 
   0  -8 -18    0.24    1.24 
   0  -8 -18   -2.45    2.12 
   0   8  18   -2.59    2.44 
   0   8  18   -1.95    3.09 
  -1  -8 -18    2.80    2.34 
  -1  -8 -18   -0.33    1.08 
   1   8  18   -2.89    2.37 
   1   8  18    0.07    3.30 
  -2  -8 -18   -0.12    2.41 
  -2  -8 -18    0.10    1.00 
   2   8  18    0.33    1.47 
   2   8  18    4.82    3.45 
  -3  -8 -18    1.51    2.62 
   3   8  18    7.69    4.92 
   3   8  18    6.31    3.65 
  -4  -8 -18    1.62    2.35 
   4   8  18   -4.70    4.48 
   4   8  18    1.88    2.94 
  -5  -8 -18   -0.78    1.95 
   5   8  18    3.02    4.30 
   5   8  18   -0.53    2.85 
  -6  -8 -18    0.80    1.95 
   6   8  18    4.68    4.23 
  -5   9  18   -0.10    1.94 
  -5   9  18    1.72    4.01 
   4  -9 -18    1.22    1.03 
  -4   9  18    2.38    2.17 
  -4   9  18    0.31    3.89 
   3  -9 -18    0.52    1.03 
  -3   9  18    5.29    4.46 
  -3   9  18    1.90    2.58 
   2  -9 -18   -0.96    1.17 
  -2   9  18    1.43    2.62 
   1  -9 -18    0.20    1.23 
  -1   9  18    0.00    2.56 
  -1   9  18   -0.36    2.67 
   0  -9 -18    2.76    1.66 
   0   9  18    3.66    3.49 
   0   9  18    7.81    3.34 
  -1  -9 -18    0.81    2.16 
  -1  -9 -18   -0.92    1.12 
   1   9  18   -2.95    2.89 
   1   9  18    1.17    2.66 
  -2  -9 -18   -1.50    2.32 
  -2  -9 -18   -0.32    1.05 
   2   9  18    0.38    1.49 
   2   9  18   -0.13    4.35 
   2   9  18   -1.64    3.04 
  -3  -9 -18    1.21    2.26 
  -3  -9 -18    0.83    1.21 
   3   9  18   -2.20    2.86 
   3   9  18   -3.22    4.46 
   3   9  18    1.48    1.40 
  -4  -9 -18    1.44    2.42 
   4   9  18    3.24    4.46 
   4   9  18   -1.59    3.03 
  -5  -9 -18   -1.31    2.15 
   5   9  18    1.44    2.67 
   5   9  18   -1.09    3.94 
  -6  -9 -18    0.35    1.93 
   6   9  18   -3.91    3.51 
   4 -10 -18   -0.38    0.79 
  -4  10  18    3.98    3.68 
  -4  10  18   -3.56    1.81 
   3 -10 -18   -0.12    0.99 
  -3  10  18    0.34    4.88 
  -3  10  18    2.21    2.56 
   2 -10 -18    0.25    1.22 
  -2  10  18    2.32    2.71 
   1 -10 -18    2.10    1.46 
  -1  10  18    8.55    3.36 
  -1  10  18    4.84    3.03 
   0 -10 -18    0.23    1.23 
   0  10  18    4.29    3.05 
   0  10  18    2.19    2.62 
  -1 -10 -18    0.96    1.18 
   1  10  18    1.21    3.19 
   1  10  18   -4.30    2.11 
  -2 -10 -18   -0.11    1.14 
  -2 -10 -18    1.63    2.29 
   2  10  18    0.50    1.43 
   2  10  18   -1.64    4.28 
   2  10  18   -2.68    3.04 
  -3 -10 -18    2.00    1.15 
  -3 -10 -18    1.79    2.29 
   3  10  18   -0.02    1.40 
   3  10  18    3.35    3.31 
   3  10  18    6.28    4.62 
  -4 -10 -18    1.74    2.29 
  -4 -10 -18   -1.06    0.97 
   4  10  18   -1.28    2.80 
   4  10  18   -0.24    1.21 
   4  10  18    1.54    4.31 
  -5 -10 -18    1.41    2.17 
   5  10  18    3.03    4.39 
   5  10  18    1.20    2.63 
  -6 -10 -18    1.91    2.02 
   6  10  18    4.65    3.60 
   4 -11 -18    3.03    2.69 
   4 -11 -18    2.80    1.22 
  -4  11  18    1.17    3.30 
  -4  11  18    3.36    2.11 
   3 -11 -18    3.10    2.90 
   3 -11 -18    1.14    1.09 
  -3  11  18    1.99    2.45 
   2 -11 -18    4.11    3.10 
   2 -11 -18    0.64    1.18 
  -2  11  18    2.10    2.58 
   1 -11 -18   -1.02    1.11 
  -1  11  18   -2.85    2.47 
  -1  11  18   -0.51    2.70 
   0 -11 -18    0.24    1.14 
   0  11  18    1.51    2.63 
   0  11  18    3.23    3.03 
  -1 -11 -18    0.06    1.17 
   1  11  18   -4.64    2.36 
   1  11  18   -1.83    2.38 
  -2 -11 -18    0.61    1.23 
   2  11  18    0.43    3.90 
   2  11  18    1.97    1.44 
   2  11  18    3.87    3.01 
  -3 -11 -18    1.37    2.16 
  -3 -11 -18   -0.46    1.10 
   3  11  18   -0.78    3.97 
   3  11  18   -0.40    1.29 
   3  11  18    2.13    2.90 
  -4 -11 -18   -1.34    1.97 
  -4 -11 -18    0.14    1.10 
   4  11  18    0.95    1.22 
   4  11  18   -1.59    3.92 
   4  11  18   -1.12    2.57 
  -5 -11 -18    0.15    1.01 
  -5 -11 -18   -0.71    1.89 
   5  11  18    1.11    3.76 
   5  11  18    1.42    2.52 
   5  11  18    1.00    1.04 
  -6 -11 -18    0.51    1.82 
   6  11  18    8.90    3.77 
   3 -12 -18    2.69    2.57 
   3 -12 -18    0.19    0.78 
  -3  12  18   -1.39    1.77 
   2 -12 -18    0.44    0.98 
   2 -12 -18   -1.25    2.88 
  -2  12  18    4.04    2.39 
   1 -12 -18    1.69    1.24 
   1 -12 -18    1.97    3.13 
  -1  12  18   -3.73    2.39 
  -1  12  18    1.79    2.41 
  -1  12  18    2.65    3.05 
   0 -12 -18   11.90    3.63 
   0 -12 -18    1.45    1.42 
   0  12  18    0.06    3.01 
   0  12  18    2.58    2.62 
   0  12  18    2.84    2.87 
  -1 -12 -18    1.10    1.11 
   1  12  18    1.44    2.42 
   1  12  18   -0.11    2.80 
  -2 -12 -18    0.35    1.03 
   2  12  18   -3.69    3.81 
   2  12  18   -5.67    2.30 
   2  12  18   -0.62    1.33 
  -3 -12 -18    0.48    1.09 
   3  12  18    4.37    4.10 
   3  12  18   -1.15    2.59 
   3  12  18    0.54    1.25 
  -4 -12 -18    1.87    1.94 
  -4 -12 -18    1.14    1.03 
   4  12  18    1.36    3.72 
   4  12  18    0.05    1.18 
   4  12  18   -1.75    2.45 
  -5 -12 -18    1.72    1.87 
  -5 -12 -18    0.80    0.98 
   5  12  18    0.84    0.97 
   5  12  18    0.28    3.48 
   2 -13 -18    2.79    1.34 
   2 -13 -18    4.35    2.90 
  -2  13  18    3.68    3.36 
  -2  13  18    6.95    2.38 
   1 -13 -18   -1.06    0.96 
   1 -13 -18   -0.49    2.82 
  -1  13  18    4.08    3.12 
  -1  13  18   -0.14    2.38 
  -1  13  18    1.47    2.11 
   0 -13 -18   -0.11    1.05 
   0 -13 -18   -1.06    2.79 
   0  13  18   -0.11    2.32 
   0  13  18   -4.76    2.69 
   0  13  18   -4.04    2.28 
  -1 -13 -18    0.82    1.21 
  -1 -13 -18    0.81    2.83 
   1  13  18   -6.09    5.76 
   1  13  18   -4.89    2.46 
   1  13  18   -0.74    2.90 
  -2 -13 -18    4.52    3.15 
  -2 -13 -18    1.17    1.07 
   2  13  18   -2.03    2.75 
   2  13  18   -0.14    2.69 
   2  13  18    1.19    1.19 
   2  13  18    1.15    3.54 
  -3 -13 -18    0.09    1.09 
   3  13  18    1.28    2.79 
   3  13  18    0.22    1.08 
   3  13  18   -1.35    3.42 
  -4 -13 -18    0.07    0.99 
   4  13  18    0.15    2.34 
   4  13  18   -1.12    3.22 
   4  13  18    0.40    0.97 
   1 -14 -18   -0.93    2.35 
   1 -14 -18    0.20    0.90 
  -1  14  18    0.17    1.73 
  -1  14  18   -2.81    1.91 
   0 -14 -18   -1.86    2.56 
   0 -14 -18   -0.02    0.94 
   0  14  18   -0.64    2.62 
   0  14  18   -2.15    1.72 
   0  14  18   -2.45    2.04 
  -1 -14 -18    6.13    3.14 
  -1 -14 -18    2.85    1.36 
   1  14  18    3.46    2.93 
   1  14  18   -1.57    3.26 
   1  14  18   -1.31    2.44 
  -2 -14 -18   -0.36    0.97 
  -2 -14 -18   -1.36    2.72 
   2  14  18   -1.77    2.30 
   2  14  18    1.11    1.05 
   2  14  18   -3.52    2.33 
   2  14  18    0.37    3.64 
  -3 -14 -18    0.37    0.98 
   3  14  18   -0.57    0.93 
   3  14  18   -0.62    2.20 
   3  14  18    3.68    2.62 
   3  14  18   -2.22    3.07 
   0   3 -19    0.92    3.47 
   0  -3  19   -0.35    1.84 
   2   2 -19   -0.70    1.49 
   2   2 -19    3.96    3.40 
  -2  -2  19   -0.90    1.80 
  -2  -2  19    3.54    3.54 
   1   2 -19    4.82    3.60 
   1   2 -19   -1.00    1.60 
   1   2 -19   -0.45    3.54 
  -1  -2  19   -0.51    1.94 
  -1  -2  19    3.33    3.41 
   0   2 -19   -1.87    3.59 
   0   2 -19    1.60    1.65 
   0  -2  19   -4.28    1.78 
  -1   2 -19   -3.91    3.63 
   1  -2  19    1.84    2.48 
   1  -2  19    2.24    2.16 
  -2   2 -19    7.00    3.88 
   2  -2  19    1.29    1.89 
   2  -2  19   -1.61    2.41 
   3   1 -19    3.21    3.17 
   3   1 -19    1.07    1.60 
  -3  -1  19    3.41    4.23 
  -3  -1  19    3.12    2.06 
   2   1 -19   -0.07    1.81 
   2   1 -19    6.13    3.63 
  -2  -1  19    1.24    2.35 
  -2  -1  19    4.38    3.88 
   1   1 -19    7.75    6.69 
   1   1 -19    2.07    4.10 
   1   1 -19    3.29    2.20 
  -1  -1  19    3.36    2.74 
   0   1 -19    0.69    1.82 
   0   1 -19    2.30    3.94 
   0  -1  19    0.16    2.63 
   0  -1  19    1.18    2.52 
  -1   1 -19    3.62    4.22 
  -1   1 -19   -1.38    1.72 
   1  -1  19   -0.45    2.18 
   1  -1  19    4.63    2.80 
  -2   1 -19   -0.47    3.89 
   2  -1  19    1.12    2.13 
   2  -1  19   -2.06    2.42 
  -3   1 -19    3.08    3.71 
   3  -1  19   -1.11    2.20 
   3   0 -19    2.61    2.21 
  -3   0  19    7.35    2.75 
  -3   0  19    3.34    3.90 
   2   0 -19    0.07    1.93 
   2   0 -19    1.82    3.37 
  -2   0  19    1.38    2.15 
  -2   0  19   -0.13    3.72 
   1   0 -19    3.20    3.98 
   1   0 -19    0.97    2.04 
  -1   0  19    0.61    2.33 
   0   0 -19   -6.46    3.67 
   0   0 -19    0.63    2.05 
   0   0  19    1.09    2.75 
   0   0  19   -1.17    2.24 
  -1   0 -19    4.08    2.36 
  -1   0 -19    0.52    4.49 
   1   0  19    1.71    3.14 
   1   0  19    3.30    2.68 
  -2   0 -19    2.60    1.91 
  -2   0 -19   -2.80    3.87 
   2   0  19    0.32    2.01 
   2   0  19   -3.14    2.70 
  -3   0 -19   -1.23    4.06 
   3   0  19    2.83    3.06 
  -4   0 -19    2.88    3.62 
   4   0  19    0.19    2.60 
   4  -1 -19    0.92    1.60 
  -4   1  19    0.90    1.80 
  -4   1  19    5.68    4.13 
   3  -1 -19    0.58    1.92 
  -3   1  19    3.28    2.39 
  -3   1  19    4.94    4.24 
   2  -1 -19   -0.15    2.00 
  -2   1  19    1.81    2.43 
  -2   1  19    4.41    4.20 
   1  -1 -19    3.87    2.48 
   1  -1 -19    5.30    4.24 
  -1   1  19    2.03    2.75 
   0  -1 -19    1.91    4.21 
   0  -1 -19    2.26    2.46 
   0   1  19    0.65    2.38 
   0   1  19    0.82    2.79 
  -1  -1 -19    1.62    2.27 
  -1  -1 -19  -11.65    3.79 
   1   1  19   -1.39    2.29 
   1   1  19   -3.19    2.82 
  -2  -1 -19   -1.07    2.03 
  -2  -1 -19    1.60    4.24 
   2   1  19    3.90    3.31 
   2   1  19   -1.18    2.17 
  -3  -1 -19    4.22    4.13 
  -3  -1 -19   -0.26    1.86 
   3   1  19   -1.43    2.90 
  -4  -1 -19    1.15    3.27 
   4   1  19   -0.59    2.57 
  -5  -1 -19   -3.60    3.50 
   5   1  19    3.15    2.50 
   5   1  19   -0.20    4.73 
   4  -2 -19    1.06    1.60 
  -4   2  19    3.71    3.90 
  -4   2  19   -0.74    1.75 
   3  -2 -19   -1.36    1.79 
  -3   2  19    1.93    2.47 
  -3   2  19    4.64    4.32 
   2  -2 -19    0.43    2.21 
  -2   2  19    6.96    4.51 
  -2   2  19   -0.40    2.29 
   1  -2 -19    0.00    2.26 
  -1   2  19    3.73    2.87 
   0  -2 -19   -2.12    2.15 
   0  -2 -19   -0.50    4.24 
   0   2  19   -1.59    2.40 
   0   2  19    2.14    3.03 
  -1  -2 -19   -2.15    4.40 
  -1  -2 -19   -1.04    2.24 
   1   2  19   -1.45    2.23 
   1   2  19    2.18    3.23 
  -2  -2 -19   -0.13    2.17 
  -2  -2 -19   -3.57    4.08 
   2   2  19    1.97    2.39 
   2   2  19    2.92    3.29 
  -3  -2 -19    0.85    2.07 
  -3  -2 -19   -1.69    3.94 
   3   2  19    3.69    3.34 
  -4  -2 -19   -2.19    3.88 
  -4  -2 -19   -0.13    1.71 
   4   2  19    1.87    2.85 
  -5  -2 -19   -3.84    2.95 
   5   2  19   -2.46    2.30 
   5   2  19    5.93    3.65 
   4  -3 -19    2.60    1.81 
  -4   3  19    2.52    2.05 
  -4   3  19    0.22    3.55 
   3  -3 -19    0.48    1.92 
  -3   3  19    2.34    4.32 
  -3   3  19   -0.01    2.29 
   2  -3 -19    0.18    2.25 
  -2   3  19    1.87    4.14 
  -2   3  19   -3.06    2.50 
   1  -3 -19    0.22    2.30 
  -1   3  19    1.50    2.63 
   0  -3 -19   -0.28    2.40 
   0   3  19   -0.55    2.42 
   0   3  19    0.72    2.98 
  -1  -3 -19   -0.46    2.32 
  -1  -3 -19    0.11    3.93 
   1   3  19   -0.37    3.10 
   1   3  19    0.24    2.56 
  -2  -3 -19   -6.03    3.90 
  -2  -3 -19    1.88    2.48 
   2   3  19    3.95    3.42 
   2   3  19    1.37    2.27 
  -3  -3 -19    0.38    2.12 
  -3  -3 -19   -0.89    3.95 
   3   3  19   -1.59    3.09 
  -4  -3 -19   -4.82    3.72 
  -4  -3 -19   -0.39    1.82 
   4   3  19   -2.04    2.80 
   4   3  19    3.67    3.87 
  -5  -3 -19    6.32    3.87 
  -5  -3 -19    1.01    1.61 
   5   3  19    3.41    2.68 
   5   3  19   -2.15    3.42 
   4  -4 -19    3.07    1.10 
   4  -4 -19   -0.07    1.52 
  -4   4  19    3.21    4.02 
  -4   4  19   -0.91    2.17 
   3  -4 -19    1.42    1.04 
   3  -4 -19   -1.11    1.94 
  -3   4  19    6.15    4.43 
  -3   4  19    2.08    2.47 
   2  -4 -19    2.89    2.34 
  -2   4  19    0.53    2.41 
  -2   4  19    6.72    4.46 
   1  -4 -19    1.18    2.52 
  -1   4  19   10.37    3.35 
   0  -4 -19    1.07    2.42 
   0   4  19   -0.46    2.55 
   0   4  19    0.73    2.97 
  -1  -4 -19    3.83    2.62 
   1   4  19    1.13    3.42 
   1   4  19    1.06    2.65 
  -2  -4 -19   -5.01    4.07 
  -2  -4 -19   -1.91    2.13 
   2   4  19    3.55    3.34 
   2   4  19    1.61    2.35 
  -3  -4 -19   -1.41    3.83 
  -3  -4 -19    1.11    2.32 
   3   4  19    0.51    3.10 
  -4  -4 -19    1.58    4.17 
  -4  -4 -19    2.15    2.04 
   4   4  19    1.92    3.92 
   4   4  19    0.97    2.98 
  -5  -4 -19    2.15    3.66 
  -5  -4 -19   -0.02    1.71 
   5   4  19    1.25    3.76 
   5   4  19   -1.53    2.54 
   4  -5 -19    1.79    1.01 
  -4   5  19    0.76    4.12 
  -4   5  19   -0.85    1.93 
   3  -5 -19   -0.12    1.82 
   3  -5 -19    2.58    1.17 
  -3   5  19    0.49    2.23 
  -3   5  19   -0.23    4.06 
   2  -5 -19    3.06    1.33 
   2  -5 -19    0.78    2.07 
  -2   5  19    2.29    2.59 
   1  -5 -19   -1.26    2.31 
  -1   5  19    0.90    2.62 
   0  -5 -19   -0.37    2.39 
   0   5  19    3.96    3.41 
   0   5  19   -2.24    2.42 
  -1  -5 -19    0.43    2.40 
   1   5  19    5.14    2.77 
   1   5  19    1.06    3.24 
  -2  -5 -19    0.49    2.38 
   2   5  19    5.69    3.33 
   2   5  19    0.74    2.41 
  -3  -5 -19   -4.20    3.66 
  -3  -5 -19    0.71    2.12 
   3   5  19   -2.52    2.88 
  -4  -5 -19    0.38    2.07 
  -4  -5 -19   -0.21    3.85 
   4   5  19    0.01    3.84 
   4   5  19    2.97    2.91 
  -5  -5 -19    0.73    1.77 
  -5  -5 -19    1.87    3.58 
   5   5  19    0.39    3.76 
   5   5  19    4.33    2.87 
  -6  -5 -19    1.27    1.47 
  -6  -5 -19    2.56    3.33 
   6   5  19   -3.45    3.17 
   4  -6 -19    4.63    1.61 
  -4   6  19    1.00    3.94 
  -4   6  19   -0.25    2.34 
   3  -6 -19    0.26    1.03 
  -3   6  19   -1.65    4.03 
  -3   6  19   -1.76    2.31 
   2  -6 -19    1.95    2.08 
   2  -6 -19    3.03    1.44 
  -2   6  19    3.29    2.90 
   1  -6 -19    0.24    1.08 
   1  -6 -19   -2.12    1.90 
  -1   6  19   -1.04    3.18 
  -1   6  19   -1.18    2.35 
   0  -6 -19    2.68    2.64 
   0   6  19    4.04    3.41 
   0   6  19    4.57    3.01 
  -1  -6 -19    0.33    2.22 
   1   6  19   -0.55    2.34 
   1   6  19   -3.97    2.94 
  -2  -6 -19    0.79    2.36 
   2   6  19    0.07    3.15 
  -3  -6 -19   -0.24    2.03 
   3   6  19   -0.21    5.75 
   3   6  19    2.50    3.15 
  -4  -6 -19    1.26    2.04 
   4   6  19    3.41    3.07 
   4   6  19   -0.24    3.93 
  -5  -6 -19    5.17    3.63 
  -5  -6 -19   -0.73    1.81 
   5   6  19    2.65    4.10 
   5   6  19   -0.43    2.65 
  -6  -6 -19    0.81    1.50 
  -6  -6 -19   -0.60    3.03 
   6   6  19    0.03    3.22 
   4  -7 -19    0.64    0.94 
  -4   7  19    1.61    2.06 
  -4   7  19    6.45    3.89 
   3  -7 -19    0.05    1.04 
  -3   7  19    4.95    3.95 
  -3   7  19    2.13    2.41 
   2  -7 -19    1.36    1.17 
  -2   7  19    0.57    2.53 
   1  -7 -19    0.11    1.15 
   1  -7 -19   -0.43    1.94 
  -1   7  19   -1.66    2.63 
  -1   7  19   -0.37    2.47 
   0  -7 -19   -0.47    2.20 
   0  -7 -19   -0.12    1.05 
   0   7  19   -3.04    2.82 
   0   7  19    2.61    2.64 
  -1  -7 -19   -3.03    2.27 
   1   7  19   -0.38    2.47 
   1   7  19    3.81    3.36 
  -2  -7 -19   -0.64    2.05 
   2   7  19    2.64    3.16 
  -3  -7 -19    1.69    2.31 
   3   7  19    2.20    4.20 
   3   7  19    2.04    3.22 
  -4  -7 -19    0.91    2.01 
   4   7  19   -1.75    2.46 
   4   7  19    0.11    3.99 
  -5  -7 -19   -1.90    1.87 
   5   7  19   -0.91    3.79 
   5   7  19   -0.03    2.63 
  -6  -7 -19   -0.23    1.42 
  -6  -7 -19    0.31    2.90 
   6   7  19    2.98    3.74 
   4  -8 -19    0.23    0.79 
  -4   8  19    1.95    3.54 
  -4   8  19   -1.12    1.66 
   3  -8 -19    0.18    1.05 
  -3   8  19   -0.01    3.87 
  -3   8  19   -2.58    2.08 
   2  -8 -19   -0.63    0.94 
  -2   8  19   -0.34    2.30 
   1  -8 -19   -0.31    1.03 
  -1   8  19   -3.71    2.29 
  -1   8  19    3.30    2.82 
   0  -8 -19    0.47    2.09 
   0  -8 -19    0.97    1.11 
   0   8  19    4.30    3.28 
   0   8  19    2.02    2.60 
  -1  -8 -19    0.16    2.14 
  -1  -8 -19   -1.01    1.04 
   1   8  19    0.43    2.43 
   1   8  19    1.90    3.17 
  -2  -8 -19   -2.55    2.05 
   2   8  19    3.72    3.18 
  -3  -8 -19    0.34    2.10 
   3   8  19   10.37    4.63 
   3   8  19   -3.20    2.62 
  -4  -8 -19    2.66    2.22 
   4   8  19   -0.03    2.79 
   4   8  19    1.43    3.80 
  -5  -8 -19    0.29    1.82 
   5   8  19    5.02    3.91 
   5   8  19    0.85    2.65 
  -6  -8 -19   -0.32    2.08 
   6   8  19   -6.50    5.10 
   4  -9 -19    0.32    0.85 
  -4   9  19    3.96    3.40 
  -4   9  19    3.66    1.95 
   3  -9 -19    0.72    0.93 
  -3   9  19    4.28    2.60 
   2  -9 -19    1.71    1.14 
  -2   9  19    4.85    2.72 
   1  -9 -19    0.59    1.05 
  -1   9  19    0.85    2.57 
  -1   9  19   -0.36    2.41 
   0  -9 -19    2.07    1.25 
   0   9  19    4.15    2.75 
   0   9  19    4.37    3.39 
  -1  -9 -19   -0.32    1.13 
  -1  -9 -19   -0.82    2.01 
   1   9  19    2.17    2.35 
   1   9  19   -2.08    2.74 
  -2  -9 -19    0.69    2.07 
  -2  -9 -19    0.39    1.02 
   2   9  19   -4.52    2.61 
  -3  -9 -19    2.20    2.04 
  -3  -9 -19    2.22    2.32 
   3   9  19   -1.31    2.83 
   3   9  19    4.08    4.40 
  -4  -9 -19    0.12    1.93 
   4   9  19    1.46    3.54 
   4   9  19    2.83    2.83 
  -5  -9 -19   -0.60    1.82 
   5   9  19    0.67    2.32 
   5   9  19    5.18    3.73 
   3 -10 -19   -0.35    0.76 
  -3  10  19    0.50    2.06 
   2 -10 -19    1.23    1.10 
  -2  10  19   -0.40    2.42 
   1 -10 -19   -0.67    1.00 
  -1  10  19   -3.12    2.46 
  -1  10  19   -2.41    2.39 
   0 -10 -19    0.15    1.01 
   0  10  19   -0.57    2.42 
   0  10  19   -0.30    2.45 
  -1 -10 -19    0.66    1.15 
  -1 -10 -19    0.52    3.42 
   1  10  19    0.12    2.30 
   1  10  19    3.88    3.13 
  -2 -10 -19    1.27    1.27 
  -2 -10 -19    3.05    2.03 
   2  10  19   -0.62    2.79 
  -3 -10 -19    0.01    1.96 
  -3 -10 -19    0.58    0.93 
   3  10  19    2.58    4.12 
   3  10  19    0.31    2.79 
   3  10  19   -1.41    1.12 
  -4 -10 -19    0.30    1.86 
   4  10  19    2.70    3.91 
   4  10  19   -1.38    2.45 
  -5 -10 -19    0.17    1.80 
   5  10  19   -0.38    3.13 
   5  10  19    1.40    2.13 
  -3  11  19    1.82    2.02 
   2 -11 -19    1.81    1.16 
  -2  11  19    5.01    2.46 
   1 -11 -19    0.79    1.11 
  -1  11  19   -0.25    2.00 
  -1  11  19    0.93    2.49 
   0 -11 -19   -0.10    1.06 
   0  11  19   -2.79    2.38 
   0  11  19   -0.35    2.32 
  -1 -11 -19    0.77    1.05 
   1  11  19   -1.52    2.07 
   1  11  19   -0.65    2.50 
  -2 -11 -19    1.27    1.12 
   2  11  19   -1.02    2.35 
   2  11  19    1.24    3.64 
  -3 -11 -19    1.52    1.90 
  -3 -11 -19    0.77    1.04 
   3  11  19   -1.37    3.61 
   3  11  19   -2.36    2.30 
   3  11  19    1.00    1.18 
  -4 -11 -19    1.94    1.84 
  -4 -11 -19    0.48    0.86 
   4  11  19   -0.59    0.99 
   4  11  19   -2.46    3.38 
   4  11  19   -1.90    2.11 
  -5 -11 -19    0.48    1.65 
   5  11  19   -0.24    2.10 
   5  11  19    0.31    3.15 
   2 -12 -19   -0.40    0.80 
  -2  12  19   -2.48    1.65 
   1 -12 -19    0.11    0.95 
  -1  12  19    1.34    2.14 
  -1  12  19   -1.58    2.25 
   0 -12 -19   -0.01    0.99 
   0  12  19    2.97    2.58 
   0  12  19   -0.41    2.24 
  -1 -12 -19    0.42    1.06 
   1  12  19    2.81    2.69 
   1  12  19   -1.66    2.63 
  -2 -12 -19    1.49    1.15 
   2  12  19   -0.07    2.59 
   2  12  19    1.82    3.34 
  -3 -12 -19   -0.61    0.88 
   3  12  19    7.86    3.84 
   3  12  19   -0.26    2.34 
   3  12  19   -0.47    1.08 
  -4 -12 -19   -0.05    0.86 
  -4 -12 -19    0.46    1.56 
   4  12  19   -1.38    3.00 
   4  12  19   -4.10    1.96 
   4  12  19   -0.03    0.94 
   1 -13 -19    0.38    2.22 
   1 -13 -19    1.22    1.27 
  -1  13  19    0.93    2.00 
  -1  13  19   -0.77    1.81 
   0 -13 -19   -0.48    0.92 
   0  13  19    5.21    2.52 
   0  13  19   -1.16    1.85 
  -1 -13 -19    0.49    0.91 
   1  13  19    0.63    2.38 
  -2 -13 -19    0.89    0.99 
   2  13  19    3.68    3.34 
   2  13  19    1.53    2.45 
  -3 -13 -19   -0.30    1.27 
   3  13  19   -1.89    2.99 
   3  13  19   -0.66    0.93 
   3  13  19    0.33    2.32 
   0   1 -20    1.49    2.15 
   0   1 -20    3.29    3.75 
   0  -1  20   -1.35    1.83 
   2   0 -20    3.95    2.16 
  -2   0  20    0.93    3.84 
  -2   0  20    3.63    2.63 
   1   0 -20    1.92    1.66 
   1   0 -20    0.31    3.06 
  -1   0  20    0.90    2.09 
   0   0 -20   -0.96    3.37 
   0   0 -20    2.56    1.75 
   0   0  20    2.40    2.17 
  -1   0 -20    0.89    3.00 
  -1   0 -20    1.99    1.56 
   1   0  20    0.88    1.87 
   1   0  20   -0.40    2.10 
  -2   0 -20   -2.73    2.96 
  -2   0 -20    1.83    1.32 
   2   0  20   -1.51    2.33 
   2   0  20    1.42    1.70 
   2  -1 -20   -0.03    1.56 
  -2   1  20    2.24    1.98 
  -2   1  20   -0.21    3.27 
   1  -1 -20   -1.35    1.68 
   1  -1 -20    3.78    3.62 
  -1   1  20   -1.72    1.93 
   0  -1 -20   -4.64    2.93 
   0  -1 -20    1.27    1.71 
   0   1  20    1.31    2.34 
  -1  -1 -20    1.22    1.77 
  -1  -1 -20   -2.81    3.25 
   1   1  20    0.48    1.97 
   1   1  20    1.76    2.61 
  -2  -1 -20    0.95    3.62 
  -2  -1 -20    1.61    1.57 
   2   1  20    1.51    2.02 
   2   1  20   -1.51    2.56 
  -3  -1 -20    1.85    1.45 
  -3  -1 -20   -1.56    3.04 
   3   1  20    0.65    2.39 
   3  -2 -20   -0.73    1.43 
  -3   2  20    1.48    1.84 
  -3   2  20   -3.07    2.80 
   2  -2 -20    1.60    1.82 
  -2   2  20   -1.92    1.97 
   1  -2 -20   10.12    3.43 
  -1   2  20    4.50    3.66 
   0  -2 -20    2.66    2.12 
   0   2  20    2.44    2.68 
   0   2  20    0.93    2.33 
  -1  -2 -20   -0.39    1.89 
  -1  -2 -20   -5.02    3.15 
   1   2  20   -1.22    2.10 
   1   2  20    1.65    2.80 
  -2  -2 -20   -0.06    1.66 
  -2  -2 -20    2.47    3.55 
   2   2  20    0.31    2.03 
   2   2  20    2.88    2.84 
  -3  -2 -20    0.43    1.47 
  -3  -2 -20    2.25    3.37 
   3   2  20   -4.58    2.24 
  -4  -2 -20    1.21    3.13 
   4   2  20   -0.35    2.26 
   3  -3 -20    1.41    1.63 
  -3   3  20    2.20    2.01 
  -3   3  20    3.93    3.68 
   2  -3 -20   -0.18    1.78 
  -2   3  20   -1.74    2.08 
   1  -3 -20   -1.61    1.80 
  -1   3  20    1.61    2.32 
   0  -3 -20    0.76    1.94 
   0   3  20    2.11    2.95 
   0   3  20    2.45    2.39 
  -1  -3 -20    3.31    2.19 
  -1  -3 -20    0.70    3.97 
   1   3  20   -1.18    2.83 
   1   3  20    2.29    2.36 
  -2  -3 -20    1.63    1.93 
  -2  -3 -20   -4.07    3.29 
   2   3  20    2.14    2.12 
   2   3  20    0.75    2.74 
  -3  -3 -20    0.11    1.63 
  -3  -3 -20    1.66    3.67 
   3   3  20    5.30    3.13 
  -4  -3 -20    4.30    3.49 
  -4  -3 -20    1.76    1.52 
   4   3  20   -1.33    2.49 
   3  -4 -20    1.59    1.62 
  -3   4  20    0.86    2.07 
  -3   4  20   -3.62    3.28 
   2  -4 -20    1.20    1.77 
  -2   4  20   -0.86    2.10 
   1  -4 -20   -0.87    1.88 
  -1   4  20   -0.46    2.09 
   0  -4 -20    0.64    2.14 
   0   4  20    0.14    2.28 
   0   4  20   -2.61    2.50 
  -1  -4 -20    1.49    2.11 
   1   4  20    0.47    2.10 
   1   4  20    2.57    2.99 
  -2  -4 -20    1.32    2.09 
   2   4  20    2.24    2.13 
   2   4  20   -0.35    2.76 
  -3  -4 -20    1.33    1.87 
  -3  -4 -20    0.59    3.38 
   3   4  20    1.08    2.73 
  -4  -4 -20   -0.60    1.52 
  -4  -4 -20    5.42    3.54 
   4   4  20    1.35    2.53 
   3  -5 -20    0.07    0.74 
   3  -5 -20   -0.19    1.37 
  -3   5  20    1.59    2.04 
  -3   5  20    0.59    3.52 
   2  -5 -20    2.56    2.07 
  -2   5  20    6.53    2.86 
   1  -5 -20   -1.55    1.83 
  -1   5  20   -2.45    1.92 
   0  -5 -20    2.25    2.18 
   0   5  20   -0.97    2.79 
   0   5  20   -2.10    2.01 
  -1  -5 -20   -2.59    1.94 
   1   5  20   -1.35    2.05 
   1   5  20   -2.10    2.83 
  -2  -5 -20   -1.89    1.90 
   2   5  20    1.20    2.94 
   2   5  20    2.82    2.39 
  -3  -5 -20   -0.22    1.84 
   3   5  20   -3.11    2.59 
  -4  -5 -20    0.19    3.08 
  -4  -5 -20    0.79    1.56 
   4   5  20   -0.39    2.27 
   3  -6 -20   -0.19    0.73 
  -3   6  20    1.63    2.25 
  -3   6  20    2.46    3.42 
   2  -6 -20    0.66    0.86 
   2  -6 -20    0.80    1.49 
  -2   6  20   -1.14    2.08 
   1  -6 -20   -0.94    1.74 
  -1   6  20    3.39    2.46 
   0  -6 -20   -1.32    1.88 
   0   6  20   -2.11    2.05 
   0   6  20   -0.82    2.74 
  -1  -6 -20    0.51    2.03 
   1   6  20   -1.01    2.06 
   1   6  20   -2.45    2.90 
  -2  -6 -20   -1.52    2.02 
   2   6  20    0.90    3.10 
  -3  -6 -20   -0.30    1.81 
   3   6  20    1.07    2.71 
  -4  -6 -20    1.59    1.63 
   4   6  20    2.65    3.26 
   4   6  20   -3.54    2.27 
  -5  -6 -20    0.56    3.09 
  -5  -6 -20   -1.23    1.70 
   5   6  20    7.58    3.27 
   5   6  20    1.08    3.65 
   3  -7 -20    0.71    0.79 
  -3   7  20    1.63    2.20 
   2  -7 -20    1.01    0.89 
  -2   7  20   -0.51    2.11 
   1  -7 -20    3.70    1.99 
   1  -7 -20    2.83    1.30 
  -1   7  20    1.23    2.53 
   0  -7 -20   -0.59    1.85 
   0   7  20    1.95    2.29 
   0   7  20   -0.68    2.63 
  -1  -7 -20   -1.54    1.83 
   1   7  20   -2.76    2.58 
   1   7  20   -3.16    1.82 
  -2  -7 -20   -2.19    1.88 
   2   7  20   -0.77    2.79 
  -3  -7 -20   -0.68    1.77 
   3   7  20    0.46    2.52 
  -4  -7 -20   -0.12    1.61 
   4   7  20   -3.38    3.14 
   4   7  20    0.14    2.43 
   3  -8 -20    1.48    0.93 
  -3   8  20    0.60    2.20 
   2  -8 -20    1.13    0.93 
  -2   8  20   -0.93    2.08 
   1  -8 -20    0.59    0.91 
  -1   8  20   -1.36    1.99 
  -1   8  20   -3.98    2.38 
   0  -8 -20    4.30    1.97 
   0  -8 -20    0.82    1.06 
   0   8  20    3.55    2.82 
   0   8  20    2.07    2.26 
  -1  -8 -20    5.05    2.03 
  -1  -8 -20   -0.17    1.30 
   1   8  20    1.54    2.22 
   1   8  20    0.78    2.87 
  -2  -8 -20   -1.02    1.84 
   2   8  20   -1.21    2.75 
  -3  -8 -20    1.34    2.00 
   3   8  20    2.90    2.69 
  -4  -8 -20    0.37    1.78 
   4   8  20   -1.93    2.41 
   4   8  20    3.41    3.51 
   2  -9 -20    1.09    0.89 
  -2   9  20   -1.80    2.10 
   1  -9 -20   -0.27    0.85 
  -1   9  20    2.43    2.36 
  -1   9  20    0.73    2.12 
   0  -9 -20    1.34    1.07 
   0   9  20    1.83    2.55 
   0   9  20    3.74    2.50 
  -1  -9 -20    0.57    1.75 
  -1  -9 -20    1.00    0.99 
   1   9  20    0.48    2.23 
   1   9  20    4.42    2.96 
  -2  -9 -20    2.43    1.83 
  -2  -9 -20   -1.22    0.97 
   2   9  20    1.34    2.87 
  -3  -9 -20    0.71    1.79 
   3   9  20   -2.74    2.27 
  -4  -9 -20    1.30    1.59 
   4   9  20   -1.08    3.19 
   4   9  20    0.21    2.21 
   2 -10 -20    1.61    0.98 
  -2  10  20   -1.93    1.75 
   1 -10 -20    0.73    0.87 
  -1  10  20   -2.22    1.99 
  -1  10  20    1.54    2.27 
   0 -10 -20    0.26    0.88 
   0  10  20   -2.52    1.87 
   0  10  20    1.69    2.50 
  -1 -10 -20    0.07    0.82 
   1  10  20    0.67    2.05 
   1  10  20   -0.03    2.57 
  -2 -10 -20   -1.06    1.68 
  -2 -10 -20   -0.08    0.88 
   2  10  20    0.21    2.49 
  -3 -10 -20    0.70    1.64 
  -3 -10 -20    0.22    1.11 
   3  10  20    0.48    2.29 
   3  10  20   -0.65    3.25 
  -4 -10 -20    0.57    1.48 
   4  10  20    1.33    2.06 
   4  10  20   -2.95    2.54 
   1 -11 -20    1.92    1.09 
  -1  11  20    4.33    2.10 
  -1  11  20    2.44    2.24 
   0 -11 -20    0.50    0.81 
   0  11  20   -0.33    1.89 
   0  11  20   -0.20    2.32 
  -1 -11 -20    1.26    0.95 
   1  11  20   -1.70    2.19 
   1  11  20   -0.24    2.88 
  -2 -11 -20   -0.28    0.77 
   2  11  20   -1.79    1.96 
  -3 -11 -20    0.50    1.42 
  -3 -11 -20    0.68    0.81 
   3  11  20   -2.98    1.83 
   3  11  20   -1.31    2.90 
   0  12  20   -0.78    1.77 
   0  12  20   -2.17    2.04 
  -1 -12 -20    0.86    0.90 
   1  12  20   -0.98    2.21 
   2  12  20    0.32    2.18 
   0  -2 -21   -0.69    1.33 
   0   2  21   -1.39    2.04 
  -1  -2 -21    1.36    1.79 
   1   2  21    0.24    1.63 
   1   2  21    0.46    3.56 
   1  -3 -21   -1.60    1.37 
  -1   3  21    0.53    1.76 
   0  -3 -21   -0.28    1.53 
   0   3  21    2.09    2.52 
   0   3  21    1.29    1.79 
  -1  -3 -21   -0.15    1.56 
   1   3  21   -0.43    2.18 
   1   3  21   -1.31    1.59 
  -2  -3 -21   -0.05    1.66 
  -2  -3 -21    0.94    2.66 
   2   3  21    3.04    2.42 
   1  -4 -21   -0.55    1.37 
  -1   4  21    2.04    2.01 
   0  -4 -21   -1.21    1.55 
   0   4  21    2.22    2.12 
   0   4  21    1.83    2.15 
  -1  -4 -21    2.03    1.63 
   1   4  21    0.76    1.84 
   1   4  21   -0.49    2.45 
  -2  -4 -21    0.63    1.52 
   2   4  21   -0.25    2.44 
   1  -5 -21    2.20    1.64 
  -1   5  21    2.22    2.11 
   0  -5 -21    1.69    1.69 
   0   5  21    3.61    2.54 
   0   5  21   -1.86    1.78 
  -1  -5 -21   -0.45    1.57 
   1   5  21   -0.35    1.80 
   1   5  21    1.17    2.30 
  -2  -5 -21    0.35    1.55 
   2   5  21   -1.66    2.22 
  -3  -5 -21    0.37    1.37 
   3   5  21   -3.49    2.07 
   1  -6 -21    1.01    1.40 
  -1   6  21    0.08    2.08 
   0  -6 -21    3.41    1.99 
   0   6  21    3.11    2.29 
   0   6  21    0.91    2.58 
  -1  -6 -21    0.24    1.56 
   1   6  21   -0.74    1.83 
   1   6  21    1.45    2.50 
  -2  -6 -21   -0.61    1.48 
   2   6  21    1.25    2.42 
  -3  -6 -21    1.23    1.54 
   3   6  21    1.38    2.27 
   1  -7 -21   -0.19    1.29 
  -1   7  21   -0.89    1.94 
   0  -7 -21   -1.59    1.47 
   0   7  21   -2.11    2.06 
   0   7  21    0.21    1.89 
  -1  -7 -21    1.13    1.70 
   1   7  21    5.23    2.71 
   1   7  21    1.22    1.94 
  -2  -7 -21   -0.21    1.56 
   2   7  21   -1.23    2.17 
  -3  -7 -21   -0.54    1.40 
   3   7  21   -1.09    2.10 
   1  -8 -21    0.27    0.99 
  -1   8  21    1.34    2.08 
   0  -8 -21    3.51    1.52 
   0  -8 -21    1.15    1.14 
   0   8  21   -0.41    1.91 
   0   8  21    3.97    2.51 
  -1  -8 -21    0.96    1.53 
   1   8  21   -0.12    1.82 
   1   8  21    1.76    2.48 
  -2  -8 -21    0.43    1.50 
   2   8  21    2.14    2.37 
  -3  -8 -21    3.51    2.56 
   3   8  21    1.87    2.47 
   0  -9 -21    0.35    0.77 
   0   9  21   -5.76    1.64 
   0   9  21   -0.97    1.82 
  -1  -9 -21    1.48    1.55 
   1   9  21    0.82    2.03 
   1   9  21   -0.52    1.77 
  -2  -9 -21    1.84    1.52 
   2   9  21   -0.72    2.07 
   0   0   0    0.00    0.00 
; 
_shelx_hkl_checksum   34624 
  
_shelx_fab_file 
; 
    2    0    0     40.31      0.00 
    3    0    0    -11.53      0.00 
    4    0    0      0.99      0.00 
    5    0    0      8.41      0.00 
    6    0    0     -5.58      0.00 
    7    0    0      1.98      0.00 
    8    0    0     -2.85      0.00 
    9    0    0      1.44      0.00 
   10    0    0      0.62      0.00 
   11    0    0      3.00      0.00 
  -11    1    0      0.23      0.00 
  -10    1    0      4.40      0.00 
   -9    1    0     -1.98      0.00 
   -8    1    0      5.84      0.00 
   -7    1    0     -4.87      0.00 
   -6    1    0      4.28      0.00 
   -5    1    0     -3.16      0.00 
   -4    1    0     -1.31      0.00 
   -3    1    0     -1.85      0.00 
   -2    1    0      9.74      0.00 
   -1    1    0     40.40      0.00 
    0    1    0     72.74      0.00 
    1    1    0      9.95      0.00 
    2    1    0      6.67      0.00 
    3    1    0     -3.93      0.00 
    4    1    0     14.99      0.00 
    5    1    0     -8.06      0.00 
    6    1    0     12.37      0.00 
    7    1    0     -9.10      0.00 
    8    1    0      1.41      0.00 
    9    1    0     -1.17      0.00 
   10    1    0      2.19      0.00 
   11    1    0      3.30      0.00 
  -11    2    0     -0.63      0.00 
  -10    2    0      4.94      0.00 
   -9    2    0      2.44      0.00 
   -8    2    0     -0.69      0.00 
   -7    2    0      3.82      0.00 
   -6    2    0     -2.35      0.00 
   -5    2    0      4.61      0.00 
   -4    2    0     -7.27      0.00 
   -3    2    0      4.23      0.00 
   -2    2    0     14.43      0.00 
   -1    2    0      9.65      0.00 
    0    2    0      3.26      0.00 
    1    2    0    -13.88      0.00 
    2    2    0      3.86      0.00 
    3    2    0     -2.72      0.00 
    4    2    0      0.75      0.00 
    5    2    0      1.94      0.00 
    6    2    0      1.46      0.00 
    7    2    0      0.63      0.00 
    8    2    0     -2.28      0.00 
    9    2    0      2.29      0.00 
   10    2    0      0.48      0.00 
   11    2    0      3.00      0.00 
  -11    3    0      2.47      0.00 
  -10    3    0      6.28      0.00 
   -9    3    0     -2.39      0.00 
   -8    3    0      2.05      0.00 
   -7    3    0      0.37      0.00 
   -6    3    0      0.35      0.00 
   -5    3    0      1.21      0.00 
   -4    3    0      4.78      0.00 
   -3    3    0      0.69      0.00 
   -2    3    0     16.99      0.00 
   -1    3    0    -15.11      0.00 
    0    3    0    -42.04      0.00 
    1    3    0      2.56      0.00 
    2    3    0    -14.14      0.00 
    3    3    0      6.95      0.00 
    4    3    0     -9.25      0.00 
    5    3    0     -0.00      0.00 
    6    3    0      1.22      0.00 
    7    3    0      3.48      0.00 
    8    3    0     -3.30      0.00 
    9    3    0      4.42      0.00 
   10    3    0     -2.36      0.00 
   11    3    0      0.90      0.00 
  -11    4    0      3.97      0.00 
  -10    4    0      0.85      0.00 
   -9    4    0      0.94      0.00 
   -8    4    0      0.36      0.00 
   -7    4    0     -3.65      0.00 
   -6    4    0      5.54      0.00 
   -5    4    0     -3.90      0.00 
   -4    4    0      8.70      0.00 
   -3    4    0      4.88      0.00 
   -2    4    0     -3.54      0.00 
   -1    4    0     -9.40      0.00 
    0    4    0    -32.26      0.00 
    1    4    0      4.50      0.00 
    2    4    0     -5.87      0.00 
    3    4    0      2.84      0.00 
    4    4    0     -2.27      0.00 
    5    4    0     -0.59      0.00 
    6    4    0      3.37      0.00 
    7    4    0      0.21      0.00 
    8    4    0      0.89      0.00 
    9    4    0      1.05      0.00 
   10    4    0     -4.68      0.00 
   11    4    0      0.02      0.00 
  -10    5    0     -1.39      0.00 
   -9    5    0      3.23      0.00 
   -8    5    0     -3.02      0.00 
   -7    5    0      1.69      0.00 
   -6    5    0     -2.91      0.00 
   -5    5    0      6.34      0.00 
   -4    5    0      1.24      0.00 
   -3    5    0     -3.05      0.00 
   -2    5    0      1.21      0.00 
   -1    5    0    -18.50      0.00 
    0    5    0      8.38      0.00 
    1    5    0    -15.44      0.00 
    2    5    0      4.31      0.00 
    3    5    0     -1.07      0.00 
    4    5    0      4.98      0.00 
    5    5    0      3.01      0.00 
    6    5    0     -1.90      0.00 
    7    5    0      2.85      0.00 
    8    5    0      0.63      0.00 
    9    5    0     -1.09      0.00 
   10    5    0     -4.29      0.00 
   11    5    0     -1.07      0.00 
  -10    6    0     -1.06      0.00 
   -9    6    0      3.56      0.00 
   -8    6    0     -4.54      0.00 
   -7    6    0      0.71      0.00 
   -6    6    0      2.26      0.00 
   -5    6    0     -1.87      0.00 
   -4    6    0      4.66      0.00 
   -3    6    0     -4.92      0.00 
   -2    6    0     -5.37      0.00 
   -1    6    0      3.77      0.00 
    0    6    0     -5.21      0.00 
    1    6    0     -6.02      0.00 
    2    6    0     -9.47      0.00 
    3    6    0      0.97      0.00 
    4    6    0      1.81      0.00 
    5    6    0     -1.21      0.00 
    6    6    0     -4.79      0.00 
    7    6    0      0.54      0.00 
    8    6    0      5.22      0.00 
    9    6    0     -7.47      0.00 
   10    6    0      1.83      0.00 
   11    6    0     -1.59      0.00 
  -10    7    0      1.92      0.00 
   -9    7    0      0.08      0.00 
   -8    7    0     -3.47      0.00 
   -7    7    0      2.55      0.00 
   -6    7    0     -5.16      0.00 
   -5    7    0      4.79      0.00 
   -4    7    0     -7.92      0.00 
   -3    7    0      5.28      0.00 
   -2    7    0     -2.02      0.00 
   -1    7    0     -0.31      0.00 
    0    7    0      1.56      0.00 
    1    7    0    -17.15      0.00 
    2    7    0      1.54      0.00 
    3    7    0    -11.17      0.00 
    4    7    0     -2.31      0.00 
    5    7    0     -6.28      0.00 
    6    7    0     -9.77      0.00 
    7    7    0      3.92      0.00 
    8    7    0     -1.72      0.00 
    9    7    0     -2.05      0.00 
   10    7    0     -0.75      0.00 
   11    7    0      1.56      0.00 
   -9    8    0     -1.09      0.00 
   -8    8    0      0.08      0.00 
   -7    8    0     -1.72      0.00 
   -6    8    0     -0.34      0.00 
   -5    8    0     -6.37      0.00 
   -4    8    0      0.95      0.00 
   -3    8    0     -1.38      0.00 
   -2    8    0      2.47      0.00 
   -1    8    0      0.14      0.00 
    0    8    0     -8.23      0.00 
    1    8    0      2.67      0.00 
    2    8    0     -8.69      0.00 
    3    8    0      0.70      0.00 
    4    8    0    -13.01      0.00 
    5    8    0     -0.21      0.00 
    6    8    0     -9.44      0.00 
    7    8    0     -0.43      0.00 
    8    8    0     -0.14      0.00 
    9    8    0     -6.46      0.00 
   10    8    0      3.61      0.00 
   -9    9    0     -1.15      0.00 
   -8    9    0      0.07      0.00 
   -7    9    0     -0.22      0.00 
   -6    9    0     -2.48      0.00 
   -5    9    0     -2.88      0.00 
   -4    9    0     -0.80      0.00 
   -3    9    0     -0.46      0.00 
   -2    9    0     -1.43      0.00 
   -1    9    0     -5.07      0.00 
    0    9    0      0.42      0.00 
    1    9    0     -3.51      0.00 
    2    9    0      4.65      0.00 
    4    9    0     -1.26      0.00 
    5    9    0      0.60      0.00 
    6    9    0     -4.39      0.00 
    7    9    0     -1.44      0.00 
    8    9    0     -5.43      0.00 
    9    9    0     -1.66      0.00 
   10    9    0     -0.09      0.00 
   -8   10    0      1.72      0.00 
   -7   10    0     -2.71      0.00 
   -6   10    0     -1.04      0.00 
   -5   10    0     -0.10      0.00 
   -4   10    0      0.45      0.00 
   -3   10    0     -4.12      0.00 
   -2   10    0     -1.17      0.00 
   -1   10    0     -5.69      0.00 
    0   10    0      3.21      0.00 
    1   10    0     -3.68      0.00 
    2   10    0      4.33      0.00 
    4   10    0      0.81      0.00 
    5   10    0      2.27      0.00 
    6   10    0     -0.00      0.00 
    7   10    0     -3.84      0.00 
    8   10    0     -5.84      0.00 
    9   10    0      1.52      0.00 
   10   10    0     -0.17      0.00 
   -8   11    0      0.22      0.00 
   -7   11    0     -3.82      0.00 
   -6   11    0      0.90      0.00 
   -5   11    0     -0.98      0.00 
   -4   11    0     -0.46      0.00 
   -3   11    0     -4.42      0.00 
   -2   11    0     -0.22      0.00 
   -1   11    0     -0.73      0.00 
    0   11    0      3.46      0.00 
    1   11    0     -0.04      0.00 
    2   11    0     -0.02      0.00 
    6   11    0      2.90      0.00 
    7   11    0     -4.80      0.00 
    8   11    0     -0.54      0.00 
    9   11    0      0.61      0.00 
   -7   12    0     -0.81      0.00 
   -6   12    0     -1.76      0.00 
   -5   12    0      1.14      0.00 
   -4   12    0     -5.93      0.00 
   -3   12    0      2.22      0.00 
   -2   12    0     -2.91      0.00 
   -1   12    0      2.97      0.00 
    0   12    0      6.19      0.00 
    1   12    0     -1.44      0.00 
    6   12    0      8.55      0.00 
    7   12    0     -2.49      0.00 
    8   12    0      3.32      0.00 
    9   12    0      1.69      0.00 
   -7   13    0      0.43      0.00 
   -6   13    0     -0.79      0.00 
   -5   13    0     -1.63      0.00 
   -4   13    0      1.66      0.00 
   -3   13    0     -1.83      0.00 
   -2   13    0      0.52      0.00 
   -1   13    0      2.10      0.00 
    0   13    0      0.69      0.00 
    1   13    0      6.92      0.00 
    7   13    0      1.33      0.00 
    8   13    0      6.03      0.00 
   -6   14    0     -1.43      0.00 
   -5   14    0      2.67      0.00 
   -4   14    0      0.48      0.00 
   -3   14    0      2.05      0.00 
   -2   14    0     -2.65      0.00 
   -1   14    0      0.86      0.00 
    0   14    0      1.98      0.00 
    1   14    0      0.85      0.00 
   -5   15    0     -0.94      0.00 
   -4   15    0      4.19      0.00 
   -3   15    0     -3.38      0.00 
   -2   15    0      0.70      0.00 
   -1   15    0     -0.90      0.00 
    0   15    0      1.64      0.00 
    1   15    0      2.04      0.00 
   -4   16    0      0.55      0.00 
   -3   16    0     -3.23      0.00 
   -2   16    0      1.36      0.00 
   -1   16    0     -0.93      0.00 
    0   16    0      2.31      0.00 
    1   16    0      0.25      0.00 
   -2   17    0      1.57      0.00 
   -1   17    0     -0.67      0.00 
    0   17    0      1.42      0.00 
    1   17    0     -0.00      0.00 
   -1  -17    1     -2.57      0.00 
    0  -17    1     -0.44      0.00 
    1  -17    1      1.79      0.00 
   -1  -16    1      0.98      0.00 
    0  -16    1      0.05      0.00 
    1  -16    1      1.79      0.00 
    2  -16    1      1.38      0.00 
    3  -16    1     -1.05      0.00 
   -1  -15    1      0.72      0.00 
    0  -15    1      2.32      0.00 
    1  -15    1      0.17      0.00 
    2  -15    1      0.56      0.00 
    3  -15    1     -2.72      0.00 
    4  -15    1      1.15      0.00 
    5  -15    1      1.50      0.00 
   -1  -14    1      2.83      0.00 
    0  -14    1      0.91      0.00 
    1  -14    1     -1.51      0.00 
    2  -14    1     -0.39      0.00 
    3  -14    1     -2.35      0.00 
    4  -14    1      5.44      0.00 
    5  -14    1     -0.15      0.00 
    6  -14    1      0.40      0.00 
   -8  -13    1      0.84      0.00 
   -1  -13    1      1.20      0.00 
    0  -13    1      1.32      0.00 
    1  -13    1     -0.09      0.00 
    2  -13    1     -3.30      0.00 
    3  -13    1      3.56      0.00 
    4  -13    1      0.22      0.00 
    5  -13    1      2.76      0.00 
    6  -13    1     -2.13      0.00 
   -9  -12    1     -2.44      0.00 
   -8  -12    1      5.36      0.00 
   -7  -12    1     -0.91      0.00 
   -2  -12    1    -10.11      0.00 
   -1  -12    1      5.67      0.00 
    0  -12    1      1.26      0.00 
    1  -12    1      1.43      0.00 
    2  -12    1      1.26      0.00 
    3  -12    1     -0.41      0.00 
    4  -12    1     -0.43      0.00 
    5  -12    1     -0.90      0.00 
    6  -12    1      0.04      0.00 
    7  -12    1      2.45      0.00 
   -9  -11    1      2.37      0.00 
   -8  -11    1      1.10      0.00 
   -7  -11    1     -5.60      0.00 
   -6  -11    1      5.78      0.00 
   -2  -11    1     -1.55      0.00 
   -1  -11    1      0.14      0.00 
    0  -11    1      4.94      0.00 
    1  -11    1      3.44      0.00 
    2  -11    1     -1.56      0.00 
    3  -11    1      1.16      0.00 
    4  -11    1     -5.88      0.00 
    5  -11    1      2.17      0.00 
    6  -11    1     -0.43      0.00 
    7  -11    1     -0.39      0.00 
    8  -11    1     -1.24      0.00 
  -10  -10    1     -0.05      0.00 
   -9  -10    1      2.90      0.00 
   -8  -10    1     -2.90      0.00 
   -7  -10    1     -3.35      0.00 
   -6  -10    1      2.62      0.00 
   -5  -10    1      2.98      0.00 
   -4  -10    1      0.07      0.00 
   -2  -10    1      2.54      0.00 
   -1  -10    1     -0.63      0.00 
    0  -10    1      6.17      0.00 
    1  -10    1     -2.11      0.00 
    2  -10    1     -1.08      0.00 
    3  -10    1     -4.12      0.00 
    4  -10    1     -1.52      0.00 
    5  -10    1      1.68      0.00 
    6  -10    1     -1.21      0.00 
    7  -10    1     -1.83      0.00 
    8  -10    1     -0.92      0.00 
  -10   -9    1      0.69      0.00 
   -9   -9    1      1.75      0.00 
   -8   -9    1     -2.56      0.00 
   -7   -9    1     -2.47      0.00 
   -6   -9    1      3.98      0.00 
   -5   -9    1      4.81      0.00 
   -4   -9    1     -1.86      0.00 
   -3   -9    1      5.55      0.00 
   -2   -9    1      2.55      0.00 
   -1   -9    1      3.66      0.00 
    0   -9    1      1.36      0.00 
    1   -9    1     -5.39      0.00 
    2   -9    1     -2.42      0.00 
    3   -9    1     -5.28      0.00 
    4   -9    1      1.94      0.00 
    5   -9    1     -2.67      0.00 
    6   -9    1     -0.32      0.00 
    7   -9    1     -2.51      0.00 
    8   -9    1      2.20      0.00 
    9   -9    1     -3.00      0.00 
  -10   -8    1     -0.65      0.00 
   -9   -8    1      1.62      0.00 
   -8   -8    1     -3.32      0.00 
   -7   -8    1      1.10      0.00 
   -6   -8    1      1.00      0.00 
   -5   -8    1      0.37      0.00 
   -4   -8    1     -0.42      0.00 
   -3   -8    1     -4.98      0.00 
   -2   -8    1      8.51      0.00 
   -1   -8    1     -4.56      0.00 
    0   -8    1      0.99      0.00 
    1   -8    1     -6.35      0.00 
    2   -8    1     -2.64      0.00 
    3   -8    1      1.26      0.00 
    4   -8    1     -3.53      0.00 
    5   -8    1     -1.97      0.00 
    6   -8    1     -2.46      0.00 
    7   -8    1     -0.24      0.00 
    8   -8    1      2.36      0.00 
    9   -8    1     -1.73      0.00 
  -11   -7    1     -2.31      0.00 
  -10   -7    1      4.51      0.00 
   -9   -7    1     -5.49      0.00 
   -8   -7    1      0.39      0.00 
   -7   -7    1      3.36      0.00 
   -6   -7    1     -8.86      0.00 
   -5   -7    1      4.32      0.00 
   -4   -7    1    -12.40      0.00 
   -3   -7    1      0.90      0.00 
   -2   -7    1     -9.64      0.00 
   -1   -7    1     -1.73      0.00 
    0   -7    1     -9.41      0.00 
    1   -7    1      0.50      0.00 
    2   -7    1      1.47      0.00 
    3   -7    1     -2.31      0.00 
    4   -7    1      1.59      0.00 
    5   -7    1     -5.78      0.00 
    6   -7    1      0.55      0.00 
    7   -7    1     -1.12      0.00 
    8   -7    1      1.39      0.00 
    9   -7    1     -1.66      0.00 
   10   -7    1      2.69      0.00 
  -11   -6    1     -0.18      0.00 
  -10   -6    1      0.40      0.00 
   -9   -6    1     -4.14      0.00 
   -8   -6    1     -0.72      0.00 
   -7   -6    1      3.66      0.00 
   -6   -6    1    -10.10      0.00 
   -5   -6    1     -0.75      0.00 
   -4   -6    1     -1.76      0.00 
   -3   -6    1    -10.61      0.00 
   -2   -6    1     -3.11      0.00 
   -1   -6    1    -20.56      0.00 
    0   -6    1      4.87      0.00 
    1   -6    1     -1.45      0.00 
    2   -6    1     -1.80      0.00 
    3   -6    1      3.33      0.00 
    4   -6    1     -6.61      0.00 
    5   -6    1      5.66      0.00 
    6   -6    1     -5.82      0.00 
    7   -6    1      3.57      0.00 
    8   -6    1     -3.53      0.00 
    9   -6    1     -0.68      0.00 
   10   -6    1      3.62      0.00 
  -11   -5    1     -1.64      0.00 
  -10   -5    1      0.08      0.00 
   -9   -5    1     -6.47      0.00 
   -8   -5    1      3.48      0.00 
   -7   -5    1     -2.08      0.00 
   -6   -5    1     -4.35      0.00 
   -5   -5    1     -2.55      0.00 
   -4   -5    1      2.56      0.00 
   -3   -5    1     -6.22      0.00 
   -2   -5    1     -6.98      0.00 
   -1   -5    1     -7.79      0.00 
    0   -5    1      0.88      0.00 
    1   -5    1      2.94      0.00 
    2   -5    1     -6.82      0.00 
    3   -5    1     -2.61      0.00 
    4   -5    1      4.78      0.00 
    5   -5    1     -3.52      0.00 
    6   -5    1      1.05      0.00 
    7   -5    1      1.17      0.00 
    8   -5    1     -5.92      0.00 
    9   -5    1      4.10      0.00 
   10   -5    1     -2.38      0.00 
  -11   -4    1     -1.36      0.00 
  -10   -4    1     -3.88      0.00 
   -9   -4    1      0.75      0.00 
   -8   -4    1     -2.42      0.00 
   -7   -4    1      2.19      0.00 
   -6   -4    1     -3.23      0.00 
   -5   -4    1     -1.90      0.00 
   -4   -4    1     -1.36      0.00 
   -3   -4    1     -4.73      0.00 
   -2   -4    1      5.26      0.00 
   -1   -4    1    -11.45      0.00 
    0   -4    1      7.22      0.00 
    1   -4    1    -24.34      0.00 
    2   -4    1      6.08      0.00 
    3   -4    1     -3.20      0.00 
    4   -4    1      3.22      0.00 
    5   -4    1      1.15      0.00 
    6   -4    1     -2.26      0.00 
    7   -4    1      0.71      0.00 
    8   -4    1     -2.28      0.00 
    9   -4    1      2.10      0.00 
   10   -4    1     -2.61      0.00 
   11   -4    1      3.34      0.00 
  -11   -3    1      0.80      0.00 
  -10   -3    1     -3.52      0.00 
   -9   -3    1      2.30      0.00 
   -8   -3    1     -2.09      0.00 
   -7   -3    1      3.81      0.00 
   -6   -3    1     -0.72      0.00 
   -5   -3    1     -1.44      0.00 
   -4   -3    1     -8.19      0.00 
   -3   -3    1      2.43      0.00 
   -2   -3    1     -0.49      0.00 
   -1   -3    1      1.88      0.00 
    0   -3    1    -37.82      0.00 
    1   -3    1    -16.58      0.00 
    2   -3    1      0.71      0.00 
    3   -3    1      5.30      0.00 
    4   -3    1      3.31      0.00 
    5   -3    1     -2.96      0.00 
    6   -3    1      3.65      0.00 
    7   -3    1     -1.23      0.00 
    8   -3    1     -0.36      0.00 
    9   -3    1      1.01      0.00 
   10   -3    1      1.76      0.00 
   11   -3    1      3.49      0.00 
  -11   -2    1      2.22      0.00 
  -10   -2    1     -1.64      0.00 
   -9   -2    1      2.53      0.00 
   -8   -2    1     -2.39      0.00 
   -7   -2    1      3.14      0.00 
   -6   -2    1      3.90      0.00 
   -5   -2    1     -0.38      0.00 
   -4   -2    1     -6.40      0.00 
   -3   -2    1     13.81      0.00 
   -2   -2    1    -16.32      0.00 
   -1   -2    1     13.02      0.00 
    0   -2    1    -61.07      0.00 
    1   -2    1      0.07      0.00 
    2   -2    1      6.50      0.00 
    3   -2    1     -1.64      0.00 
    4   -2    1      2.29      0.00 
    5   -2    1     -0.98      0.00 
    6   -2    1      3.26      0.00 
    7   -2    1      0.01      0.00 
    8   -2    1      2.29      0.00 
    9   -2    1     -0.93      0.00 
   10   -2    1      6.42      0.00 
   11   -2    1      2.50      0.00 
  -11   -1    1      3.79      0.00 
  -10   -1    1     -0.43      0.00 
   -9   -1    1      1.41      0.00 
   -8   -1    1     -4.06      0.00 
   -7   -1    1      3.41      0.00 
   -6   -1    1      0.36      0.00 
   -5   -1    1      6.93      0.00 
   -4   -1    1      3.69      0.00 
   -3   -1    1      2.79      0.00 
   -2   -1    1      9.68      0.00 
   -1   -1    1    -16.39      0.00 
    0   -1    1     16.71      0.00 
    1   -1    1      8.21      0.00 
    2   -1    1      8.22      0.00 
    3   -1    1      2.12      0.00 
    4   -1    1    -11.59      0.00 
    5   -1    1      9.94      0.00 
    6   -1    1     -4.98      0.00 
    7   -1    1      5.77      0.00 
    8   -1    1     -1.84      0.00 
    9   -1    1      3.46      0.00 
   10   -1    1      4.07      0.00 
   11   -1    1      0.78      0.00 
  -11    0    1      4.28      0.00 
  -10    0    1      1.01      0.00 
   -9    0    1     -2.00      0.00 
   -8    0    1      2.11      0.00 
   -7    0    1     -8.19      0.00 
   -6    0    1     11.14      0.00 
   -5    0    1     -7.33      0.00 
   -4    0    1     14.52      0.00 
   -3    0    1     -0.08      0.00 
   -2    0    1      2.90      0.00 
   -1    0    1     20.11      0.00 
    0    0    1     73.25      0.00 
    2    0    1      2.85      0.00 
    3    0    1      1.29      0.00 
    4    0    1     -0.35      0.00 
    5    0    1     -1.94      0.00 
    6    0    1      6.46      0.00 
    7    0    1     -6.43      0.00 
    8    0    1      5.85      0.00 
    9    0    1     -3.53      0.00 
   10    0    1      5.74      0.00 
   11    0    1     -0.49      0.00 
  -11    1    1      3.14      0.00 
  -10    1    1     -0.93      0.00 
   -9    1    1      3.80      0.00 
   -8    1    1     -2.42      0.00 
   -7    1    1      2.55      0.00 
   -6    1    1     -5.84      0.00 
   -5    1    1      5.95      0.00 
   -4    1    1     -3.19      0.00 
   -3    1    1     -6.97      0.00 
   -2    1    1     30.43      0.00 
   -1    1    1     -3.92      0.00 
    1    1    1    -26.61      0.00 
    2    1    1     41.96      0.00 
    3    1    1    -11.60      0.00 
    4    1    1      2.68      0.00 
    5    1    1      8.40      0.00 
    6    1    1     -5.14      0.00 
    7    1    1      1.55      0.00 
    8    1    1     -2.75      0.00 
    9    1    1      0.49      0.00 
   10    1    1      2.02      0.00 
   11    1    1      0.93      0.00 
  -11    2    1     -0.72      0.00 
  -10    2    1      4.60      0.00 
   -9    2    1      0.08      0.00 
   -8    2    1      3.50      0.00 
   -7    2    1     -0.78      0.00 
   -6    2    1      0.83      0.00 
   -5    2    1     -1.75      0.00 
   -4    2    1     -3.71      0.00 
   -3    2    1      0.28      0.00 
   -2    2    1     15.61      0.00 
   -1    2    1     27.78      0.00 
    0    2    1     50.79      0.00 
    1    2    1      5.03      0.00 
    2    2    1      8.78      0.00 
    3    2    1     -4.58      0.00 
    4    2    1      9.51      0.00 
    5    2    1     -9.38      0.00 
    6    2    1      9.27      0.00 
    7    2    1     -7.12      0.00 
    8    2    1      0.45      0.00 
    9    2    1      0.19      0.00 
   10    2    1      1.61      0.00 
   11    2    1      1.39      0.00 
  -11    3    1     -1.17      0.00 
  -10    3    1      6.70      0.00 
   -9    3    1     -0.36      0.00 
   -8    3    1      0.06      0.00 
   -7    3    1      2.59      0.00 
   -6    3    1      0.55      0.00 
   -5    3    1     -0.18      0.00 
   -4    3    1     -1.33      0.00 
   -3    3    1     10.76      0.00 
   -2    3    1     13.16      0.00 
   -1    3    1      5.57      0.00 
    0    3    1     -6.04      0.00 
    1    3    1      1.19      0.00 
    2    3    1     -1.83      0.00 
    3    3    1     -2.38      0.00 
    4    3    1     -5.99      0.00 
    5    3    1     -2.97      0.00 
    6    3    1      2.55      0.00 
    7    3    1     -1.77      0.00 
    8    3    1     -0.69      0.00 
    9    3    1      0.93      0.00 
   10    3    1      0.55      0.00 
   11    3    1      0.94      0.00 
  -11    4    1      3.46      0.00 
  -10    4    1      5.78      0.00 
   -9    4    1     -3.81      0.00 
   -8    4    1      2.13      0.00 
   -7    4    1      1.37      0.00 
   -6    4    1     -2.85      0.00 
   -5    4    1      3.97      0.00 
   -4    4    1      5.90      0.00 
   -3    4    1      5.40      0.00 
   -2    4    1     15.37      0.00 
   -1    4    1    -20.36      0.00 
    0    4    1    -16.05      0.00 
    1    4    1      0.66      0.00 
    2    4    1     -8.71      0.00 
    3    4    1      2.42      0.00 
    4    4    1    -12.59      0.00 
    5    4    1      4.50      0.00 
    6    4    1     -0.59      0.00 
    7    4    1      3.83      0.00 
    8    4    1     -5.18      0.00 
    9    4    1      3.87      0.00 
   10    4    1     -3.30      0.00 
   11    4    1     -0.58      0.00 
  -10    5    1      0.46      0.00 
   -9    5    1      1.59      0.00 
   -8    5    1      1.36      0.00 
   -7    5    1     -3.59      0.00 
   -6    5    1      5.52      0.00 
   -5    5    1     -3.60      0.00 
   -4    5    1     11.25      0.00 
   -3    5    1      2.17      0.00 
   -2    5    1     -9.36      0.00 
   -1    5    1     -0.48      0.00 
    0    5    1    -24.81      0.00 
    1    5    1      9.07      0.00 
    2    5    1    -12.49      0.00 
    3    5    1      4.06      0.00 
    4    5    1      0.61      0.00 
    5    5    1      4.52      0.00 
    6    5    1      6.42      0.00 
    7    5    1     -2.13      0.00 
    8    5    1      2.17      0.00 
    9    5    1     -1.90      0.00 
   10    5    1     -3.83      0.00 
   11    5    1     -0.25      0.00 
  -10    6    1      0.25      0.00 
   -9    6    1      3.31      0.00 
   -8    6    1     -1.68      0.00 
   -7    6    1      2.56      0.00 
   -6    6    1     -2.77      0.00 
   -5    6    1      8.91      0.00 
   -4    6    1     -1.36      0.00 
   -3    6    1     -2.22      0.00 
   -2    6    1     -4.72      0.00 
   -1    6    1    -12.66      0.00 
    0    6    1      4.17      0.00 
    1    6    1    -16.89      0.00 
    2    6    1     -0.01      0.00 
    3    6    1      1.12      0.00 
    4    6    1      6.77      0.00 
    5    6    1      6.90      0.00 
    6    6    1     -0.33      0.00 
    7    6    1      3.75      0.00 
    8    6    1      0.78      0.00 
    9    6    1     -1.80      0.00 
   10    6    1     -2.60      0.00 
   11    6    1     -0.60      0.00 
  -10    7    1     -1.26      0.00 
   -9    7    1      2.20      0.00 
   -8    7    1     -2.10      0.00 
   -7    7    1     -0.42      0.00 
   -6    7    1      2.77      0.00 
   -5    7    1     -0.73      0.00 
   -4    7    1      3.10      0.00 
   -3    7    1     -4.31      0.00 
   -2    7    1     -5.44      0.00 
   -1    7    1      3.23      0.00 
    0    7    1    -11.03      0.00 
    1    7    1     -2.60      0.00 
    2    7    1    -11.55      0.00 
    3    7    1      5.99      0.00 
    4    7    1     -1.93      0.00 
    5    7    1     -0.15      0.00 
    6    7    1     -3.61      0.00 
    7    7    1      0.99      0.00 
    8    7    1      4.80      0.00 
    9    7    1     -5.80      0.00 
   10    7    1      3.21      0.00 
   11    7    1     -2.32      0.00 
   -9    8    1      1.02      0.00 
   -8    8    1     -4.20      0.00 
   -7    8    1      1.36      0.00 
   -6    8    1     -4.00      0.00 
   -5    8    1      2.99      0.00 
   -4    8    1     -7.42      0.00 
   -3    8    1      6.38      0.00 
   -2    8    1     -4.07      0.00 
   -1    8    1      2.90      0.00 
    0    8    1     -2.53      0.00 
    1    8    1     -7.41      0.00 
    2    8    1      1.48      0.00 
    3    8    1     -8.81      0.00 
    4    8    1     -2.90      0.00 
    5    8    1     -7.93      0.00 
    6    8    1     -8.02      0.00 
    7    8    1      0.31      0.00 
    8    8    1     -0.91      0.00 
    9    8    1     -0.84      0.00 
   10    8    1     -2.12      0.00 
   11    8    1      1.84      0.00 
   -9    9    1     -0.98      0.00 
   -8    9    1     -1.51      0.00 
   -7    9    1     -0.82      0.00 
   -6    9    1     -1.78      0.00 
   -5    9    1     -4.19      0.00 
   -4    9    1     -0.15      0.00 
   -3    9    1     -0.70      0.00 
   -2    9    1      1.84      0.00 
   -1    9    1      0.84      0.00 
    0    9    1     -4.98      0.00 
    1    9    1      5.84      0.00 
    2    9    1     -9.90      0.00 
    3    9    1      1.41      0.00 
    4    9    1    -10.67      0.00 
    5    9    1     -0.93      0.00 
    6    9    1    -11.37      0.00 
    7    9    1     -4.54      0.00 
    8    9    1     -0.48      0.00 
    9    9    1     -7.01      0.00 
   10    9    1      1.91      0.00 
   -9   10    1     -0.97      0.00 
   -8   10    1     -0.37      0.00 
   -7   10    1     -0.37      0.00 
   -6   10    1     -1.19      0.00 
   -5   10    1     -2.68      0.00 
   -4   10    1      1.58      0.00 
   -3   10    1     -2.29      0.00 
   -2   10    1     -0.17      0.00 
   -1   10    1     -2.07      0.00 
    0   10    1     -1.42      0.00 
    1   10    1     -1.99      0.00 
    2   10    1     -2.49      0.00 
    4   10    1     -2.36      0.00 
    5   10    1      1.47      0.00 
    6   10    1    -11.09      0.00 
    7   10    1     -3.59      0.00 
    8   10    1     -6.49      0.00 
    9   10    1     -3.71      0.00 
   10   10    1      0.68      0.00 
   -8   11    1      1.42      0.00 
   -7   11    1     -2.39      0.00 
   -6   11    1     -1.05      0.00 
   -5   11    1      1.30      0.00 
   -4   11    1     -1.40      0.00 
   -3   11    1     -1.46      0.00 
   -2   11    1     -0.14      0.00 
   -1   11    1     -5.08      0.00 
    0   11    1      4.44      0.00 
    1   11    1     -9.75      0.00 
    2   11    1      6.48      0.00 
    5   11    1     -0.84      0.00 
    6   11    1     -4.66      0.00 
    7   11    1     -3.91      0.00 
    8   11    1     -6.42      0.00 
    9   11    1      1.49      0.00 
   10   11    1     -0.81      0.00 
   -7   12    1     -4.21      0.00 
   -6   12    1      1.34      0.00 
   -5   12    1     -4.20      0.00 
   -4   12    1      1.29      0.00 
   -3   12    1     -3.85      0.00 
   -2   12    1     -0.08      0.00 
   -1   12    1      0.56      0.00 
    0   12    1      0.27      0.00 
    1   12    1      2.14      0.00 
    2   12    1     -1.58      0.00 
    6   12    1      2.49      0.00 
    7   12    1     -3.19      0.00 
    8   12    1      2.38      0.00 
    9   12    1     -2.27      0.00 
   -7   13    1     -1.42      0.00 
   -6   13    1     -3.57      0.00 
   -5   13    1      0.05      0.00 
   -4   13    1     -4.34      0.00 
   -3   13    1      2.32      0.00 
   -2   13    1     -4.45      0.00 
   -1   13    1      2.94      0.00 
    0   13    1      4.95      0.00 
    1   13    1     -1.31      0.00 
    7   13    1      2.59      0.00 
    8   13    1      3.15      0.00 
    9   13    1     -0.13      0.00 
   -6   14    1     -1.37      0.00 
   -5   14    1     -1.70      0.00 
   -4   14    1      2.80      0.00 
   -3   14    1     -3.18      0.00 
   -2   14    1      0.50      0.00 
   -1   14    1      1.71      0.00 
    0   14    1      0.62      0.00 
    1   14    1      5.84      0.00 
   -5   15    1      1.67      0.00 
   -4   15    1      0.24      0.00 
   -3   15    1      0.92      0.00 
   -2   15    1     -2.15      0.00 
   -1   15    1      2.16      0.00 
    0   15    1      2.08      0.00 
    1   15    1     -0.42      0.00 
   -4   16    1      2.52      0.00 
   -3   16    1     -3.06      0.00 
   -2   16    1      0.89      0.00 
   -1   16    1     -0.27      0.00 
    0   16    1      2.04      0.00 
    1   16    1      0.06      0.00 
   -2   17    1      1.59      0.00 
   -1   17    1     -2.08      0.00 
    0   17    1      1.60      0.00 
    1   17    1     -0.20      0.00 
   -1  -17    2     -1.72      0.00 
    0  -17    2     -2.49      0.00 
   -1  -16    2     -3.21      0.00 
    0  -16    2      0.08      0.00 
    1  -16    2      1.50      0.00 
    2  -16    2      0.83      0.00 
    3  -16    2      1.75      0.00 
   -1  -15    2      1.40      0.00 
    0  -15    2      0.06      0.00 
    1  -15    2      3.25      0.00 
    2  -15    2      1.51      0.00 
    3  -15    2     -1.99      0.00 
    4  -15    2     -0.01      0.00 
   -1  -14    2      0.89      0.00 
    0  -14    2      2.20      0.00 
    1  -14    2      0.79      0.00 
    2  -14    2     -0.44      0.00 
    3  -14    2     -2.16      0.00 
    4  -14    2      2.66      0.00 
    5  -14    2      1.07      0.00 
   -8  -13    2     -0.34      0.00 
   -7  -13    2      7.07      0.00 
   -2  -13    2      7.09      0.00 
   -1  -13    2      2.08      0.00 
    0  -13    2      0.94      0.00 
    1  -13    2     -2.35      0.00 
    2  -13    2     -1.23      0.00 
    3  -13    2     -1.45      0.00 
    4  -13    2      5.40      0.00 
    5  -13    2      0.25      0.00 
    6  -13    2     -1.35      0.00 
   -8  -12    2      0.27      0.00 
   -7  -12    2      5.51      0.00 
   -6  -12    2     -3.82      0.00 
   -2  -12    2     -0.39      0.00 
   -1  -12    2      1.20      0.00 
    0  -12    2      0.45      0.00 
    1  -12    2     -0.52      0.00 
    2  -12    2     -3.20      0.00 
    3  -12    2      3.31      0.00 
    4  -12    2     -0.44      0.00 
    5  -12    2      1.87      0.00 
    6  -12    2     -1.12      0.00 
    7  -12    2      2.48      0.00 
   -9  -11    2     -3.60      0.00 
   -8  -11    2      3.16      0.00 
   -7  -11    2     -2.62      0.00 
   -6  -11    2     -1.53      0.00 
   -5  -11    2      1.20      0.00 
   -2  -11    2     -8.65      0.00 
   -1  -11    2      3.61      0.00 
    0  -11    2      1.53      0.00 
    1  -11    2      0.14      0.00 
    2  -11    2      2.03      0.00 
    3  -11    2     -0.59      0.00 
    4  -11    2     -1.82      0.00 
    5  -11    2      0.65      0.00 
    6  -11    2      0.72      0.00 
    7  -11    2      2.68      0.00 
    8  -11    2     -1.31      0.00 
   -9  -10    2      1.93      0.00 
   -8  -10    2     -0.65      0.00 
   -7  -10    2     -5.20      0.00 
   -6  -10    2      3.25      0.00 
   -5  -10    2     -2.99      0.00 
   -4  -10    2      4.41      0.00 
   -3  -10    2     -2.70      0.00 
   -2  -10    2     -3.65      0.00 
   -1  -10    2      3.26      0.00 
    0  -10    2      1.14      0.00 
    1  -10    2      4.00      0.00 
    2  -10    2     -1.76      0.00 
    3  -10    2     -0.22      0.00 
    4  -10    2     -3.12      0.00 
    5  -10    2      2.11      0.00 
    6  -10    2      0.40      0.00 
    7  -10    2     -0.56      0.00 
    8  -10    2     -1.44      0.00 
  -10   -9    2     -1.23      0.00 
   -9   -9    2      4.06      0.00 
   -8   -9    2     -2.90      0.00 
   -7   -9    2     -0.86      0.00 
   -6   -9    2      2.74      0.00 
   -5   -9    2      2.02      0.00 
   -4   -9    2      1.07      0.00 
   -3   -9    2      0.16      0.00 
   -2   -9    2      5.12      0.00 
   -1   -9    2     -0.18      0.00 
    0   -9    2      6.74      0.00 
    1   -9    2     -3.23      0.00 
    2   -9    2     -2.17      0.00 
    3   -9    2     -2.40      0.00 
    4   -9    2     -1.41      0.00 
    5   -9    2      2.36      0.00 
    6   -9    2     -2.54      0.00 
    7   -9    2      0.09      0.00 
    8   -9    2     -1.30      0.00 
    9   -9    2     -1.46      0.00 
  -10   -8    2      2.27      0.00 
   -9   -8    2      1.40      0.00 
   -8   -8    2      1.36      0.00 
   -7   -8    2     -1.15      0.00 
   -6   -8    2      5.01      0.00 
   -5   -8    2      4.22      0.00 
   -4   -8    2     -4.73      0.00 
   -3   -8    2      8.21      0.00 
   -2   -8    2      0.68      0.00 
   -1   -8    2      8.54      0.00 
    0   -8    2     -0.69      0.00 
    1   -8    2     -3.61      0.00 
    2   -8    2     -2.22      0.00 
    3   -8    2     -5.19      0.00 
    4   -8    2      2.67      0.00 
    5   -8    2     -4.97      0.00 
    6   -8    2      1.56      0.00 
    7   -8    2     -2.65      0.00 
    8   -8    2      4.04      0.00 
    9   -8    2     -2.19      0.00 
  -10   -7    2     -0.82      0.00 
   -9   -7    2      2.51      0.00 
   -8   -7    2     -0.43      0.00 
   -7   -7    2      2.35      0.00 
   -6   -7    2      2.19      0.00 
   -5   -7    2      0.43      0.00 
   -4   -7    2      0.30      0.00 
   -3   -7    2     -3.50      0.00 
   -2   -7    2      7.32      0.00 
   -1   -7    2     -4.77      0.00 
    0   -7    2      0.42      0.00 
    1   -7    2     -3.46      0.00 
    2   -7    2     -3.50      0.00 
    3   -7    2      1.97      0.00 
    4   -7    2     -5.71      0.00 
    5   -7    2      0.01      0.00 
    6   -7    2     -1.46      0.00 
    7   -7    2     -0.99      0.00 
    8   -7    2      5.21      0.00 
    9   -7    2     -3.66      0.00 
   10   -7    2      4.25      0.00 
  -11   -6    2     -2.84      0.00 
  -10   -6    2      3.89      0.00 
   -9   -6    2     -6.12      0.00 
   -8   -6    2      2.60      0.00 
   -7   -6    2      3.73      0.00 
   -6   -6    2     -9.34      0.00 
   -5   -6    2      9.17      0.00 
   -4   -6    2     -9.15      0.00 
   -3   -6    2      2.68      0.00 
   -2   -6    2    -12.12      0.00 
   -1   -6    2     -5.25      0.00 
    0   -6    2     -8.49      0.00 
    1   -6    2      3.02      0.00 
    2   -6    2     -1.64      0.00 
    3   -6    2     -3.03      0.00 
    4   -6    2      1.17      0.00 
    5   -6    2     -3.13      0.00 
    6   -6    2      0.44      0.00 
    7   -6    2     -0.35      0.00 
    8   -6    2      0.72      0.00 
    9   -6    2     -2.34      0.00 
   10   -6    2      4.57      0.00 
  -11   -5    2     -3.16      0.00 
  -10   -5    2      1.10      0.00 
   -9   -5    2     -6.23      0.00 
   -8   -5    2      1.85      0.00 
   -7   -5    2     -1.02      0.00 
   -6   -5    2     -8.51      0.00 
   -5   -5    2      3.11      0.00 
   -4   -5    2     -0.75      0.00 
   -3   -5    2     -8.33      0.00 
   -2   -5    2    -10.49      0.00 
   -1   -5    2    -18.94      0.00 
    0   -5    2      4.86      0.00 
    1   -5    2     -1.33      0.00 
    2   -5    2     -4.09      0.00 
    3   -5    2      1.29      0.00 
    4   -5    2     -4.63      0.00 
    5   -5    2      5.16      0.00 
    6   -5    2     -5.39      0.00 
    7   -5    2      2.55      0.00 
    8   -5    2     -3.25      0.00 
    9   -5    2     -0.66      0.00 
   10   -5    2      2.99      0.00 
  -11   -4    2     -2.82      0.00 
  -10   -4    2     -0.28      0.00 
   -9   -4    2     -4.25      0.00 
   -8   -4    2      0.52      0.00 
   -7   -4    2     -5.43      0.00 
   -6   -4    2     -3.45      0.00 
   -5   -4    2     -4.57      0.00 
   -4   -4    2      2.25      0.00 
   -3   -4    2    -14.19      0.00 
   -2   -4    2     -5.80      0.00 
   -1   -4    2    -11.48      0.00 
    0   -4    2      4.06      0.00 
    1   -4    2     -0.81      0.00 
    2   -4    2     -8.32      0.00 
    3   -4    2      1.00      0.00 
    4   -4    2      2.77      0.00 
    5   -4    2     -3.85      0.00 
    6   -4    2     -0.32      0.00 
    7   -4    2      0.88      0.00 
    8   -4    2     -4.23      0.00 
    9   -4    2      4.18      0.00 
   10   -4    2     -3.80      0.00 
  -11   -3    2     -1.77      0.00 
  -10   -3    2     -1.79      0.00 
   -9   -3    2      1.13      0.00 
   -8   -3    2     -5.39      0.00 
   -7   -3    2      0.80      0.00 
   -6   -3    2     -3.46      0.00 
   -5   -3    2     -3.85      0.00 
   -4   -3    2     -6.72      0.00 
   -3   -3    2     -8.43      0.00 
   -2   -3    2      1.92      0.00 
   -1   -3    2     -7.77      0.00 
    0   -3    2      1.53      0.00 
    1   -3    2    -24.30      0.00 
    2   -3    2      8.60      0.00 
    3   -3    2     -3.77      0.00 
    4   -3    2      4.23      0.00 
    5   -3    2     -2.76      0.00 
    6   -3    2     -1.06      0.00 
    7   -3    2      0.43      0.00 
    8   -3    2      0.59      0.00 
    9   -3    2      1.11      0.00 
   10   -3    2     -3.18      0.00 
   11   -3    2      3.73      0.00 
  -11   -2    2      0.76      0.00 
  -10   -2    2     -2.06      0.00 
   -9   -2    2      0.43      0.00 
   -8   -2    2     -4.41      0.00 
   -7   -2    2      5.09      0.00 
   -6   -2    2     -2.54      0.00 
   -5   -2    2      3.19      0.00 
   -4   -2    2    -12.51      0.00 
   -3   -2    2      3.84      0.00 
   -2   -2    2      2.24      0.00 
   -1   -2    2      0.93      0.00 
    0   -2    2    -33.24      0.00 
    1   -2    2    -14.37      0.00 
    2   -2    2      0.92      0.00 
    3   -2    2      3.31      0.00 
    4   -2    2     -1.41      0.00 
    5   -2    2      0.39      0.00 
    6   -2    2      0.48      0.00 
    7   -2    2      2.63      0.00 
    8   -2    2     -1.06      0.00 
    9   -2    2      1.71      0.00 
   10   -2    2      0.95      0.00 
   11   -2    2      3.50      0.00 
  -11   -1    2      2.07      0.00 
  -10   -1    2     -1.86      0.00 
   -9   -1    2     -1.83      0.00 
   -8   -1    2     -2.01      0.00 
   -7   -1    2      1.21      0.00 
   -6   -1    2      7.13      0.00 
   -5   -1    2      0.67      0.00 
   -4   -1    2     -2.47      0.00 
   -3   -1    2     18.58      0.00 
   -2   -1    2    -16.44      0.00 
   -1   -1    2     26.38      0.00 
    0   -1    2    -59.44      0.00 
    1   -1    2     17.51      0.00 
    2   -1    2    -12.36      0.00 
    3   -1    2     -0.35      0.00 
    4   -1    2      0.08      0.00 
    5   -1    2     -1.18      0.00 
    6   -1    2      5.04      0.00 
    7   -1    2     -0.33      0.00 
    8   -1    2      2.21      0.00 
    9   -1    2     -0.97      0.00 
   10   -1    2      5.38      0.00 
   11   -1    2      3.04      0.00 
  -11    0    2      3.48      0.00 
  -10    0    2     -2.57      0.00 
   -9    0    2     -1.05      0.00 
   -8    0    2     -4.47      0.00 
   -7    0    2      3.72      0.00 
   -6    0    2     -0.86      0.00 
   -5    0    2      8.06      0.00 
   -4    0    2      4.46      0.00 
   -3    0    2      5.85      0.00 
   -2    0    2     10.02      0.00 
   -1    0    2     -6.71      0.00 
    0    0    2     27.61      0.00 
    1    0    2     -2.90      0.00 
    2    0    2     -2.28      0.00 
    3    0    2      2.74      0.00 
    4    0    2    -13.04      0.00 
    5    0    2     14.56      0.00 
    6    0    2     -7.28      0.00 
    7    0    2      6.97      0.00 
    8    0    2     -3.33      0.00 
    9    0    2      2.84      0.00 
   10    0    2      3.77      0.00 
   11    0    2      1.86      0.00 
  -11    1    2      3.88      0.00 
  -10    1    2     -2.02      0.00 
   -9    1    2     -0.68      0.00 
   -8    1    2      1.79      0.00 
   -7    1    2     -6.16      0.00 
   -6    1    2      6.80      0.00 
   -5    1    2     -5.55      0.00 
   -4    1    2      9.26      0.00 
   -3    1    2     -0.29      0.00 
   -2    1    2     -0.39      0.00 
   -1    1    2     28.71      0.00 
    0    1    2     50.67      0.00 
    1    1    2     13.42      0.00 
    2    1    2     -3.60      0.00 
    3    1    2      4.42      0.00 
    4    1    2      1.37      0.00 
    5    1    2     -0.09      0.00 
    6    1    2      5.16      0.00 
    7    1    2     -5.19      0.00 
    8    1    2      3.84      0.00 
    9    1    2     -2.71      0.00 
   10    1    2      5.81      0.00 
   11    1    2     -1.21      0.00 
  -11    2    2      0.45      0.00 
  -10    2    2     -1.51      0.00 
   -9    2    2      6.50      0.00 
   -8    2    2     -2.88      0.00 
   -7    2    2      2.94      0.00 
   -6    2    2     -3.30      0.00 
   -5    2    2      3.42      0.00 
   -4    2    2     -6.83      0.00 
   -3    2    2     -2.55      0.00 
   -2    2    2     20.23      0.00 
   -1    2    2      4.29      0.00 
    0    2    2     87.76      0.00 
    1    2    2    -28.39      0.00 
    2    2    2     32.68      0.00 
    3    2    2     -5.63      0.00 
    4    2    2      3.78      0.00 
    5    2    2      4.40      0.00 
    6    2    2     -4.75      0.00 
    7    2    2      1.16      0.00 
    8    2    2     -0.92      0.00 
    9    2    2     -0.16      0.00 
   10    2    2      2.23      0.00 
   11    2    2     -1.04      0.00 
  -11    3    2     -3.04      0.00 
  -10    3    2      6.24      0.00 
   -9    3    2      0.47      0.00 
   -8    3    2      1.01      0.00 
   -7    3    2      3.89      0.00 
   -6    3    2     -0.93      0.00 
   -5    3    2      1.62      0.00 
   -4    3    2     -5.59      0.00 
   -3    3    2      5.51      0.00 
   -2    3    2     18.94      0.00 
   -1    3    2      7.32      0.00 
    0    3    2     28.14      0.00 
    1    3    2      2.83      0.00 
    2    3    2     11.10      0.00 
    3    3    2      0.58      0.00 
    4    3    2      2.57      0.00 
    5    3    2    -10.20      0.00 
    6    3    2      4.38      0.00 
    7    3    2     -3.04      0.00 
    8    3    2     -0.48      0.00 
    9    3    2      0.67      0.00 
   10    3    2      0.12      0.00 
   11    3    2     -0.80      0.00 
  -11    4    2     -0.67      0.00 
  -10    4    2      7.46      0.00 
   -9    4    2     -2.09      0.00 
   -8    4    2      1.21      0.00 
   -7    4    2      2.17      0.00 
   -6    4    2      2.71      0.00 
   -5    4    2     -3.47      0.00 
   -4    4    2      4.06      0.00 
   -3    4    2     14.49      0.00 
   -2    4    2      6.97      0.00 
   -1    4    2      3.08      0.00 
    0    4    2     -7.83      0.00 
    1    4    2     16.67      0.00 
    2    4    2     -2.85      0.00 
    3    4    2      2.63      0.00 
    4    4    2    -11.52      0.00 
    5    4    2     -4.54      0.00 
    6    4    2      2.94      0.00 
    7    4    2     -2.75      0.00 
    8    4    2      0.12      0.00 
    9    4    2     -1.37      0.00 
   10    4    2     -0.21      0.00 
   11    4    2     -0.87      0.00 
  -10    5    2      5.92      0.00 
   -9    5    2     -2.51      0.00 
   -8    5    2      2.67      0.00 
   -7    5    2      2.26      0.00 
   -6    5    2     -4.98      0.00 
   -5    5    2      5.19      0.00 
   -4    5    2      4.07      0.00 
   -3    5    2      6.12      0.00 
   -2    5    2      8.18      0.00 
   -1    5    2    -18.39      0.00 
    0    5    2      3.36      0.00 
    1    5    2      1.19      0.00 
    2    5    2     -2.95      0.00 
    3    5    2      0.26      0.00 
    4    5    2    -13.73      0.00 
    5    5    2      9.44      0.00 
    6    5    2     -3.06      0.00 
    7    5    2      5.02      0.00 
    8    5    2     -6.93      0.00 
    9    5    2      1.93      0.00 
   10    5    2     -3.62      0.00 
   11    5    2     -0.57      0.00 
  -10    6    2      2.46      0.00 
   -9    6    2      2.59      0.00 
   -8    6    2      2.63      0.00 
   -7    6    2     -2.48      0.00 
   -6    6    2      4.79      0.00 
   -5    6    2     -3.87      0.00 
   -4    6    2      9.87      0.00 
   -3    6    2     -2.30      0.00 
   -2    6    2    -10.91      0.00 
   -1    6    2      2.25      0.00 
    0    6    2    -18.55      0.00 
    1    6    2      8.38      0.00 
    2    6    2    -16.25      0.00 
    3    6    2      4.99      0.00 
    4    6    2      0.01      0.00 
    5    6    2      6.76      0.00 
    6    6    2      6.59      0.00 
    7    6    2     -1.61      0.00 
    8    6    2      0.87      0.00 
    9    6    2     -4.08      0.00 
   10    6    2     -1.17      0.00 
   11    6    2      0.26      0.00 
  -10    7    2      1.77      0.00 
   -9    7    2      2.91      0.00 
   -8    7    2     -0.14      0.00 
   -7    7    2      2.51      0.00 
   -6    7    2     -1.46      0.00 
   -5    7    2      7.35      0.00 
   -4    7    2     -2.68      0.00 
   -3    7    2     -1.10      0.00 
   -2    7    2     -6.48      0.00 
   -1    7    2     -9.14      0.00 
    0    7    2     -1.24      0.00 
    1    7    2    -17.13      0.00 
    2    7    2     -0.87      0.00 
    3    7    2      1.49      0.00 
    4    7    2      3.80      0.00 
    5    7    2      5.98      0.00 
    6    7    2      1.50      0.00 
    7    7    2      4.31      0.00 
    8    7    2     -1.64      0.00 
    9    7    2     -0.16      0.00 
   10    7    2     -1.07      0.00 
   11    7    2      0.65      0.00 
   -9    8    2      0.98      0.00 
   -8    8    2     -0.84      0.00 
   -7    8    2     -1.21      0.00 
   -6    8    2      2.72      0.00 
   -5    8    2     -0.50      0.00 
   -4    8    2      1.33      0.00 
   -3    8    2     -2.04      0.00 
   -2    8    2     -3.78      0.00 
   -1    8    2      1.95      0.00 
    0    8    2    -12.88      0.00 
    1    8    2      2.01      0.00 
    2    8    2     -9.23      0.00 
    3    8    2      7.90      0.00 
    4    8    2     -5.73      0.00 
    5    8    2      0.59      0.00 
    6    8    2     -0.99      0.00 
    7    8    2     -0.42      0.00 
    8    8    2      3.50      0.00 
    9    8    2     -2.85      0.00 
   10    8    2      2.85      0.00 
   11    8    2     -1.84      0.00 
   -9    9    2      1.53      0.00 
   -8    9    2     -4.91      0.00 
   -7    9    2      1.09      0.00 
   -6    9    2     -2.37      0.00 
   -5    9    2      0.81      0.00 
   -4    9    2     -5.22      0.00 
   -3    9    2      5.36      0.00 
   -2    9    2     -4.95      0.00 
   -1    9    2      4.76      0.00 
    0    9    2     -4.98      0.00 
    1    9    2      3.36      0.00 
    2    9    2     -1.43      0.00 
    3    9    2     -4.66      0.00 
    4    9    2     -1.95      0.00 
    5    9    2     -5.75      0.00 
    6    9    2     -5.49      0.00 
    7    9    2     -3.43      0.00 
    8    9    2      0.35      0.00 
    9    9    2     -0.64      0.00 
   10    9    2     -2.10      0.00 
   -9   10    2     -1.19      0.00 
   -8   10    2     -1.90      0.00 
   -7   10    2      0.88      0.00 
   -6   10    2     -2.66      0.00 
   -5   10    2     -0.65      0.00 
   -4   10    2     -1.31      0.00 
   -3   10    2     -0.89      0.00 
   -2   10    2      1.27      0.00 
   -1   10    2     -0.80      0.00 
    0   10    2     -0.31      0.00 
    1   10    2      4.26      0.00 
    2   10    2    -10.03      0.00 
    3   10    2      1.11      0.00 
    4   10    2     -5.93      0.00 
    5   10    2     -0.07      0.00 
    6   10    2    -11.92      0.00 
    7   10    2     -6.14      0.00 
    8   10    2     -1.91      0.00 
    9   10    2     -4.29      0.00 
   10   10    2      0.61      0.00 
   -8   11    2     -0.25      0.00 
   -7   11    2     -0.38      0.00 
   -6   11    2      0.75      0.00 
   -5   11    2     -2.25      0.00 
   -4   11    2      3.17      0.00 
   -3   11    2     -3.91      0.00 
   -2   11    2      1.65      0.00 
   -1   11    2     -0.66      0.00 
    0   11    2     -2.93      0.00 
    1   11    2     -0.63      0.00 
    2   11    2     -7.60      0.00 
    5   11    2      1.88      0.00 
    6   11    2    -13.93      0.00 
    7   11    2     -4.41      0.00 
    8   11    2     -5.57      0.00 
    9   11    2     -2.30      0.00 
   10   11    2      1.16      0.00 
   -8   12    2     -0.13      0.00 
   -7   12    2     -1.14      0.00 
   -6   12    2     -1.26      0.00 
   -5   12    2      1.56      0.00 
   -4   12    2     -2.97      0.00 
   -3   12    2      1.31      0.00 
   -2   12    2      0.29      0.00 
   -1   12    2     -4.14      0.00 
    0   12    2      5.59      0.00 
    1   12    2    -12.28      0.00 
    2   12    2     10.29      0.00 
    6   12    2     -7.19      0.00 
    7   12    2     -1.61      0.00 
    8   12    2     -4.46      0.00 
    9   12    2      1.66      0.00 
   -7   13    2     -2.95      0.00 
   -6   13    2     -0.01      0.00 
   -5   13    2     -5.59      0.00 
   -4   13    2      2.30      0.00 
   -3   13    2     -3.72      0.00 
   -2   13    2      0.29      0.00 
   -1   13    2      0.84      0.00 
    0   13    2     -1.64      0.00 
    1   13    2      4.36      0.00 
    2   13    2     -1.45      0.00 
    7   13    2      0.99      0.00 
    8   13    2      2.97      0.00 
    9   13    2     -4.46      0.00 
   -6   14    2     -4.31      0.00 
   -5   14    2     -0.40      0.00 
   -4   14    2     -3.05      0.00 
   -3   14    2      1.47      0.00 
   -2   14    2     -4.55      0.00 
   -1   14    2      2.39      0.00 
    0   14    2      2.67      0.00 
    1   14    2     -0.84      0.00 
    8   14    2      0.10      0.00 
   -5   15    2     -1.47      0.00 
   -4   15    2      1.96      0.00 
   -3   15    2     -2.88      0.00 
   -2   15    2      0.87      0.00 
   -1   15    2      0.68      0.00 
    0   15    2      1.70      0.00 
    1   15    2      2.51      0.00 
   -4   16    2     -0.48      0.00 
   -3   16    2      1.19      0.00 
   -2   16    2     -2.05      0.00 
   -1   16    2      3.98      0.00 
    0   16    2      1.72      0.00 
    1   16    2     -1.54      0.00 
   -3   17    2     -1.15      0.00 
   -2   17    2      0.45      0.00 
   -1   17    2      0.74      0.00 
    0   17    2      1.67      0.00 
    1   17    2     -1.78      0.00 
    0   18    2      0.16      0.00 
    1   18    2     -0.85      0.00 
   -1  -16    3     -2.37      0.00 
    0  -16    3     -2.06      0.00 
    1  -16    3      1.15      0.00 
    2  -16    3     -2.27      0.00 
   -1  -15    3     -2.99      0.00 
    0  -15    3      0.71      0.00 
    1  -15    3      1.52      0.00 
    2  -15    3      1.88      0.00 
    3  -15    3     -0.52      0.00 
    4  -15    3     -1.39      0.00 
   -2  -14    3      6.68      0.00 
   -1  -14    3      0.55      0.00 
    0  -14    3      0.97      0.00 
    1  -14    3      3.25      0.00 
    2  -14    3      1.59      0.00 
    3  -14    3     -2.78      0.00 
    4  -14    3      2.20      0.00 
    5  -14    3     -2.14      0.00 
   -7  -13    3      7.91      0.00 
   -2  -13    3      9.34      0.00 
   -1  -13    3      0.54      0.00 
    0  -13    3      1.94      0.00 
    1  -13    3      1.19      0.00 
    2  -13    3     -1.10      0.00 
    3  -13    3     -1.30      0.00 
    4  -13    3      3.57      0.00 
    5  -13    3     -0.25      0.00 
    6  -13    3     -3.07      0.00 
   -8  -12    3      0.37      0.00 
   -7  -12    3      4.53      0.00 
   -6  -12    3     -0.97      0.00 
   -2  -12    3      4.69      0.00 
   -1  -12    3      0.68      0.00 
    0  -12    3      2.24      0.00 
    1  -12    3     -2.77      0.00 
    2  -12    3     -0.66      0.00 
    3  -12    3     -1.18      0.00 
    4  -12    3      3.25      0.00 
    5  -12    3      0.31      0.00 
    6  -12    3     -1.90      0.00 
    7  -12    3     -1.28      0.00 
   -9  -11    3     -0.27      0.00 
   -8  -11    3      0.04      0.00 
   -7  -11    3      1.05      0.00 
   -6  -11    3     -3.34      0.00 
   -5  -11    3      1.73      0.00 
   -4  -11    3      3.64      0.00 
   -3  -11    3      1.06      0.00 
   -2  -11    3     -1.20      0.00 
   -1  -11    3      2.02      0.00 
    0  -11    3     -0.20      0.00 
    1  -11    3      0.16      0.00 
    2  -11    3     -2.43      0.00 
    3  -11    3      1.18      0.00 
    4  -11    3     -1.30      0.00 
    5  -11    3      0.85      0.00 
    6  -11    3      1.25      0.00 
    7  -11    3      0.64      0.00 
   -9  -10    3     -3.38      0.00 
   -8  -10    3      1.25      0.00 
   -7  -10    3     -1.99      0.00 
   -6  -10    3     -2.48      0.00 
   -5  -10    3      2.26      0.00 
   -4  -10    3      2.32      0.00 
   -3  -10    3      1.27      0.00 
   -2  -10    3     -4.44      0.00 
   -1  -10    3      1.99      0.00 
    0  -10    3      1.50      0.00 
    1  -10    3     -1.39      0.00 
    2  -10    3      1.57      0.00 
    3  -10    3     -1.53      0.00 
    4  -10    3     -1.94      0.00 
    5  -10    3      2.64      0.00 
    6  -10    3      0.81      0.00 
    7  -10    3      1.95      0.00 
    8  -10    3     -1.77      0.00 
  -10   -9    3     -1.82      0.00 
   -9   -9    3      1.43      0.00 
   -8   -9    3     -0.51      0.00 
   -7   -9    3     -2.72      0.00 
   -6   -9    3      2.75      0.00 
   -5   -9    3     -1.18      0.00 
   -4   -9    3      2.47      0.00 
   -3   -9    3      1.47      0.00 
   -2   -9    3     -3.65      0.00 
   -1   -9    3      6.21      0.00 
    0   -9    3     -3.37      0.00 
    1   -9    3      3.06      0.00 
    2   -9    3     -2.82      0.00 
    3   -9    3     -0.79      0.00 
    4   -9    3      1.02      0.00 
    5   -9    3      0.81      0.00 
    6   -9    3      1.55      0.00 
    7   -9    3     -0.82      0.00 
    8   -9    3     -1.37      0.00 
    9   -9    3     -1.23      0.00 
  -10   -8    3     -0.39      0.00 
   -9   -8    3      4.50      0.00 
   -8   -8    3     -1.79      0.00 
   -7   -8    3      0.36      0.00 
   -6   -8    3      3.61      0.00 
   -5   -8    3     -2.10      0.00 
   -4   -8    3      1.34      0.00 
   -3   -8    3     -1.14      0.00 
   -2   -8    3      7.14      0.00 
   -1   -8    3     -0.11      0.00 
    0   -8    3      5.04      0.00 
    1   -8    3     -4.00      0.00 
    2   -8    3     -1.71      0.00 
    3   -8    3     -0.09      0.00 
    4   -8    3     -0.81      0.00 
    5   -8    3      1.48      0.00 
    6   -8    3     -1.68      0.00 
    7   -8    3      0.77      0.00 
    8   -8    3      0.22      0.00 
    9   -8    3     -0.27      0.00 
  -10   -7    3      3.29      0.00 
   -9   -7    3      0.73      0.00 
   -8   -7    3      3.12      0.00 
   -7   -7    3     -0.23      0.00 
   -6   -7    3      2.97      0.00 
   -5   -7    3      1.32      0.00 
   -4   -7    3     -6.77      0.00 
   -3   -7    3      7.96      0.00 
   -2   -7    3     -0.16      0.00 
   -1   -7    3      8.33      0.00 
    0   -7    3     -1.12      0.00 
    1   -7    3     -0.87      0.00 
    2   -7    3      0.54      0.00 
    3   -7    3     -5.26      0.00 
    4   -7    3      2.66      0.00 
    5   -7    3     -5.93      0.00 
    6   -7    3      3.32      0.00 
    7   -7    3     -2.74      0.00 
    8   -7    3      5.78      0.00 
    9   -7    3     -2.29      0.00 
  -10   -6    3     -1.09      0.00 
   -9   -6    3      0.80      0.00 
   -8   -6    3      2.42      0.00 
   -7   -6    3      1.72      0.00 
   -6   -6    3      0.75      0.00 
   -5   -6    3     -0.08      0.00 
   -4   -6    3      0.19      0.00 
   -3   -6    3     -0.11      0.00 
   -2   -6    3      3.14      0.00 
   -1   -6    3     -4.00      0.00 
    0   -6    3      0.35      0.00 
    1   -6    3      1.98      0.00 
    2   -6    3     -3.75      0.00 
    3   -6    3      0.88      0.00 
    4   -6    3     -6.59      0.00 
    5   -6    3      1.33      0.00 
    6   -6    3     -0.14      0.00 
    7   -6    3     -2.45      0.00 
    8   -6    3      6.13      0.00 
    9   -6    3     -6.82      0.00 
   10   -6    3      7.10      0.00 
  -11   -5    3     -3.14      0.00 
  -10   -5    3      2.33      0.00 
   -9   -5    3     -7.02      0.00 
   -8   -5    3      5.03      0.00 
   -7   -5    3      1.34      0.00 
   -6   -5    3     -8.74      0.00 
   -5   -5    3      9.38      0.00 
   -4   -5    3     -4.75      0.00 
   -3   -5    3      3.79      0.00 
   -2   -5    3    -12.66      0.00 
   -1   -5    3     -7.27      0.00 
    0   -5    3     -5.53      0.00 
    1   -5    3      4.15      0.00 
    2   -5    3     -5.34      0.00 
    3   -5    3     -3.46      0.00 
    4   -5    3     -0.38      0.00 
    5   -5    3     -0.40      0.00 
    6   -5    3     -0.04      0.00 
    7   -5    3     -0.56      0.00 
    8   -5    3     -1.38      0.00 
    9   -5    3     -2.82      0.00 
   10   -5    3      5.44      0.00 
  -11   -4    3     -5.26      0.00 
  -10   -4    3      1.86      0.00 
   -9   -4    3     -7.08      0.00 
   -8   -4    3      3.54      0.00 
   -7   -4    3     -5.92      0.00 
   -6   -4    3     -5.55      0.00 
   -5   -4    3      1.46      0.00 
   -4   -4    3      1.11      0.00 
   -3   -4    3     -7.38      0.00 
   -2   -4    3    -14.63      0.00 
    0   -4    3      1.30      0.00 
    1   -4    3     -4.00      0.00 
    2   -4    3     -5.75      0.00 
    3   -4    3     -0.66      0.00 
    4   -4    3     -2.43      0.00 
    5   -4    3      3.49      0.00 
    6   -4    3     -3.20      0.00 
    7   -4    3     -0.05      0.00 
    8   -4    3     -1.25      0.00 
    9   -4    3     -0.21      0.00 
   10   -4    3      2.13      0.00 
  -11   -3    3     -3.63      0.00 
  -10   -3    3      0.33      0.00 
   -9   -3    3     -2.73      0.00 
   -8   -3    3     -2.36      0.00 
   -7   -3    3     -6.74      0.00 
   -6   -3    3     -2.76      0.00 
   -5   -3    3     -6.26      0.00 
   -4   -3    3      2.09      0.00 
   -3   -3    3    -20.24      0.00 
   -2   -3    3     -2.72      0.00 
   -1   -3    3    -18.32      0.00 
    0   -3    3      3.55      0.00 
    1   -3    3     -7.99      0.00 
    2   -3    3     -5.46      0.00 
    3   -3    3      3.35      0.00 
    4   -3    3      0.49      0.00 
    5   -3    3     -2.01      0.00 
    6   -3    3     -0.67      0.00 
    7   -3    3      0.87      0.00 
    8   -3    3     -0.52      0.00 
    9   -3    3      4.12      0.00 
   10   -3    3     -3.18      0.00 
   11   -3    3     -1.88      0.00 
  -11   -2    3     -2.26      0.00 
  -10   -2    3     -0.65      0.00 
   -9   -2    3     -0.63      0.00 
   -8   -2    3     -6.49      0.00 
   -7   -2    3     -0.80      0.00 
   -6   -2    3     -2.01      0.00 
   -5   -2    3     -3.09      0.00 
   -4   -2    3     -8.20      0.00 
   -3   -2    3     -9.13      0.00 
   -2   -2    3     -0.87      0.00 
   -1   -2    3     -8.35      0.00 
    0   -2    3     -4.62      0.00 
    1   -2    3    -17.31      0.00 
    2   -2    3     10.63      0.00 
    3   -2    3     -4.99      0.00 
    4   -2    3      5.39      0.00 
    5   -2    3     -3.85      0.00 
    6   -2    3      1.14      0.00 
    7   -2    3      0.54      0.00 
    8   -2    3      3.18      0.00 
    9   -2    3      0.83      0.00 
   10   -2    3     -2.74      0.00 
   11   -2    3      2.65      0.00 
  -11   -1    3     -0.55      0.00 
  -10   -1    3     -1.96      0.00 
   -9   -1    3     -3.68      0.00 
   -8   -1    3     -4.65      0.00 
   -7   -1    3      3.47      0.00 
   -6   -1    3     -2.10      0.00 
   -5   -1    3      6.97      0.00 
   -4   -1    3    -12.03      0.00 
   -3   -1    3      7.09      0.00 
   -2   -1    3      2.48      0.00 
   -1   -1    3     -2.94      0.00 
    0   -1    3    -17.80      0.00 
    1   -1    3     -6.03      0.00 
    2   -1    3      0.15      0.00 
    3   -1    3     -0.09      0.00 
    4   -1    3     -3.79      0.00 
    5   -1    3      4.42      0.00 
    6   -1    3     -1.78      0.00 
    7   -1    3      4.88      0.00 
    8   -1    3     -2.11      0.00 
    9   -1    3      2.22      0.00 
   10   -1    3     -0.89      0.00 
   11   -1    3      3.03      0.00 
  -11    0    3      1.41      0.00 
  -10    0    3     -3.47      0.00 
   -9    0    3     -6.30      0.00 
   -8    0    3     -1.19      0.00 
   -7    0    3     -2.00      0.00 
   -6    0    3      7.28      0.00 
   -5    0    3     -0.80      0.00 
   -4    0    3      3.68      0.00 
   -3    0    3     17.25      0.00 
   -2    0    3    -16.03      0.00 
   -1    0    3     31.48      0.00 
    0    0    3    -40.45      0.00 
    1    0    3     25.90      0.00 
    2    0    3    -26.09      0.00 
    4    0    3     -1.43      0.00 
    5    0    3     -0.13      0.00 
    6    0    3      5.58      0.00 
    7    0    3     -1.62      0.00 
    8    0    3      1.43      0.00 
    9    0    3     -1.40      0.00 
   10    0    3      3.67      0.00 
   11    0    3      2.55      0.00 
  -11    1    3      3.29      0.00 
  -10    1    3     -5.88      0.00 
   -9    1    3     -2.08      0.00 
   -8    1    3     -3.91      0.00 
   -7    1    3      0.79      0.00 
   -6    1    3     -2.35      0.00 
   -5    1    3      5.25      0.00 
   -4    1    3      6.45      0.00 
   -3    1    3      1.96      0.00 
   -2    1    3      6.27      0.00 
   -1    1    3      3.32      0.00 
    0    1    3     29.08      0.00 
    1    1    3    -16.17      0.00 
    2    1    3     -9.24      0.00 
    3    1    3      1.16      0.00 
    4    1    3    -11.23      0.00 
    5    1    3     16.18      0.00 
    6    1    3     -8.63      0.00 
    7    1    3      6.36      0.00 
    8    1    3     -3.87      0.00 
    9    1    3      2.37      0.00 
   10    1    3      3.00      0.00 
   11    1    3      1.88      0.00 
  -11    2    3      2.46      0.00 
  -10    2    3     -5.17      0.00 
   -9    2    3      2.17      0.00 
   -8    2    3     -0.95      0.00 
   -7    2    3     -3.89      0.00 
   -6    2    3      2.63      0.00 
   -5    2    3     -1.45      0.00 
   -4    2    3      4.14      0.00 
   -3    2    3     -3.71      0.00 
   -2    2    3     -0.00      0.00 
   -1    2    3     25.93      0.00 
    0    2    3     23.25      0.00 
    1    2    3     -7.64      0.00 
    2    2    3     -5.43      0.00 
    3    2    3      3.20      0.00 
    4    2    3      5.56      0.00 
    5    2    3     -0.61      0.00 
    6    2    3      2.63      0.00 
    7    2    3     -2.55      0.00 
    8    2    3      1.54      0.00 
    9    2    3     -0.04      0.00 
   10    2    3      3.39      0.00 
   11    2    3     -0.90      0.00 
  -11    3    3     -2.63      0.00 
  -10    3    3     -1.52      0.00 
   -9    3    3      6.91      0.00 
   -8    3    3     -4.52      0.00 
   -7    3    3      3.65      0.00 
   -6    3    3      1.44      0.00 
   -5    3    3      1.71      0.00 
   -4    3    3     -5.09      0.00 
   -3    3    3     -0.04      0.00 
   -2    3    3     12.68      0.00 
   -1    3    3      4.72      0.00 
    0    3    3     34.58      0.00 
    1    3    3    -21.32      0.00 
    2    3    3     20.16      0.00 
    3    3    3      1.79      0.00 
    4    3    3      5.51      0.00 
    5    3    3     -1.82      0.00 
    6    3    3     -1.76      0.00 
    7    3    3     -0.53      0.00 
    8    3    3      2.27      0.00 
    9    3    3     -1.65      0.00 
   10    3    3      1.65      0.00 
   11    3    3     -2.30      0.00 
  -11    4    3     -4.27      0.00 
  -10    4    3      6.08      0.00 
   -9    4    3     -0.59      0.00 
   -8    4    3      0.29      0.00 
   -7    4    3      6.86      0.00 
   -6    4    3     -1.68      0.00 
   -5    4    3      4.94      0.00 
   -4    4    3     -4.61      0.00 
   -3    4    3      7.61      0.00 
   -2    4    3     16.10      0.00 
   -1    4    3     -8.88      0.00 
    0    4    3     19.60      0.00 
    1    4    3      0.33      0.00 
    2    4    3     15.12      0.00 
    3    4    3      4.34      0.00 
    4    4    3     -1.24      0.00 
    5    4    3     -8.01      0.00 
    6    4    3      0.78      0.00 
    7    4    3      0.06      0.00 
    8    4    3     -0.86      0.00 
    9    4    3      0.09      0.00 
   10    4    3     -1.25      0.00 
   11    4    3     -2.66      0.00 
  -10    5    3      5.53      0.00 
   -9    5    3     -0.29      0.00 
   -8    5    3      2.49      0.00 
   -7    5    3      2.02      0.00 
   -6    5    3      2.51      0.00 
   -5    5    3     -4.35      0.00 
   -4    5    3      6.25      0.00 
   -3    5    3      9.84      0.00 
   -2    5    3     -1.75      0.00 
   -1    5    3      2.58      0.00 
    0    5    3     -3.30      0.00 
    1    5    3     22.72      0.00 
    2    5    3     -1.74      0.00 
    3    5    3      4.09      0.00 
    4    5    3    -10.11      0.00 
    5    5    3     -3.59      0.00 
    6    5    3      2.47      0.00 
    7    5    3     -3.20      0.00 
    8    5    3      0.96      0.00 
    9    5    3     -3.34      0.00 
   10    5    3     -1.02      0.00 
   11    5    3     -1.46      0.00 
  -10    6    3      6.37      0.00 
   -9    6    3      1.47      0.00 
   -8    6    3      3.12      0.00 
   -7    6    3      2.73      0.00 
   -6    6    3     -5.44      0.00 
   -5    6    3      4.64      0.00 
   -4    6    3      0.73      0.00 
   -3    6    3      0.87      0.00 
   -2    6    3      1.50      0.00 
   -1    6    3    -15.16      0.00 
    0    6    3     14.07      0.00 
    1    6    3     -2.97      0.00 
    2    6    3     -0.50      0.00 
    3    6    3     -1.54      0.00 
    4    6    3    -10.47      0.00 
    5    6    3      9.66      0.00 
    6    6    3     -5.29      0.00 
    7    6    3      5.73      0.00 
    8    6    3     -7.02      0.00 
    9    6    3     -0.12      0.00 
   10    6    3     -2.58      0.00 
   11    6    3      0.10      0.00 
  -10    7    3      5.21      0.00 
   -9    7    3      3.44      0.00 
   -8    7    3      4.03      0.00 
   -7    7    3     -1.50      0.00 
   -6    7    3      4.24      0.00 
   -5    7    3     -3.93      0.00 
   -4    7    3      7.00      0.00 
   -3    7    3     -6.61      0.00 
   -2    7    3     -6.39      0.00 
   -1    7    3      0.51      0.00 
    0    7    3    -10.70      0.00 
    1    7    3     -0.41      0.00 
    2    7    3    -13.33      0.00 
    3    7    3      4.33      0.00 
    4    7    3     -1.60      0.00 
    5    7    3      3.39      0.00 
    6    7    3      5.33      0.00 
    7    7    3     -0.51      0.00 
    8    7    3     -0.94      0.00 
    9    7    3     -4.04      0.00 
   10    7    3      1.25      0.00 
   11    7    3      0.32      0.00 
   -9    8    3      3.77      0.00 
   -8    8    3      0.27      0.00 
   -7    8    3      2.16      0.00 
   -6    8    3      0.18      0.00 
   -5    8    3      4.19      0.00 
   -4    8    3     -2.29      0.00 
   -3    8    3     -0.58      0.00 
   -2    8    3     -2.12      0.00 
   -1    8    3     -5.35      0.00 
    0    8    3     -3.49      0.00 
    1    8    3    -16.53      0.00 
    2    8    3      4.03      0.00 
    3    8    3     -0.51      0.00 
    4    8    3      1.00      0.00 
    5    8    3      1.48      0.00 
    6    8    3      3.30      0.00 
    7    8    3      2.97      0.00 
    8    8    3     -2.83      0.00 
    9    8    3      1.82      0.00 
   10    8    3     -1.30      0.00 
   11    8    3      2.55      0.00 
   -9    9    3      1.10      0.00 
   -8    9    3     -0.55      0.00 
   -7    9    3     -0.87      0.00 
   -6    9    3      1.85      0.00 
   -5    9    3     -0.34      0.00 
   -4    9    3     -0.98      0.00 
   -3    9    3     -0.11      0.00 
   -2    9    3      0.04      0.00 
   -1    9    3      0.07      0.00 
    0    9    3     -9.77      0.00 
    1    9    3      4.09      0.00 
    2    9    3     -4.00      0.00 
    3    9    3      6.42      0.00 
    4    9    3     -4.95      0.00 
    5    9    3      0.46      0.00 
    6    9    3      1.51      0.00 
    7    9    3     -2.34      0.00 
    8    9    3      3.09      0.00 
    9    9    3     -1.41      0.00 
   10    9    3      1.75      0.00 
   -9   10    3      1.67      0.00 
   -8   10    3     -3.70      0.00 
   -7   10    3      0.77      0.00 
   -6   10    3     -0.58      0.00 
   -5   10    3     -1.41      0.00 
   -4   10    3     -2.67      0.00 
   -3   10    3      2.22      0.00 
   -2   10    3     -4.32      0.00 
   -1   10    3      3.62      0.00 
    0   10    3     -5.85      0.00 
    1   10    3      8.56      0.00 
    2   10    3     -5.66      0.00 
    3   10    3     -0.31      0.00 
    4   10    3      1.36      0.00 
    5   10    3     -3.52      0.00 
    6   10    3     -2.37      0.00 
    7   10    3     -5.24      0.00 
    8   10    3      1.00      0.00 
    9   10    3     -0.79      0.00 
   10   10    3      0.24      0.00 
   -8   11    3     -1.10      0.00 
   -7   11    3      1.59      0.00 
   -6   11    3     -2.65      0.00 
   -5   11    3      2.39      0.00 
   -4   11    3     -2.27      0.00 
   -3   11    3     -1.44      0.00 
   -2   11    3      1.50      0.00 
   -1   11    3     -4.34      0.00 
    0   11    3      4.13      0.00 
    1   11    3     -1.72      0.00 
    2   11    3     -6.88      0.00 
    3   11    3     -0.61      0.00 
    4   11    3     -0.16      0.00 
    5   11    3     -0.78      0.00 
    6   11    3     -8.71      0.00 
    7   11    3     -5.75      0.00 
    8   11    3     -3.02      0.00 
    9   11    3      1.09      0.00 
   10   11    3      0.14      0.00 
   -8   12    3     -0.80      0.00 
   -7   12    3     -0.24      0.00 
   -6   12    3      1.96      0.00 
   -5   12    3     -1.52      0.00 
   -4   12    3      3.82      0.00 
   -3   12    3     -4.68      0.00 
   -2   12    3      3.97      0.00 
   -1   12    3     -0.86      0.00 
    0   12    3     -2.60      0.00 
    1   12    3      0.98      0.00 
    2   12    3     -7.98      0.00 
    3   12    3      2.50      0.00 
    5   12    3      1.29      0.00 
    6   12    3    -10.88      0.00 
    7   12    3     -4.09      0.00 
    8   12    3     -2.02      0.00 
    9   12    3      0.39      0.00 
   -7   13    3      0.11      0.00 
   -6   13    3     -1.57      0.00 
   -5   13    3      1.81      0.00 
   -4   13    3     -3.69      0.00 
   -3   13    3      2.76      0.00 
   -2   13    3      0.02      0.00 
   -1   13    3     -2.50      0.00 
    0   13    3      6.17      0.00 
    1   13    3    -11.15      0.00 
    2   13    3     13.81      0.00 
    6   13    3     -6.71      0.00 
    7   13    3      2.43      0.00 
    8   13    3     -2.00      0.00 
    9   13    3      1.08      0.00 
   -6   14    3     -1.12      0.00 
   -5   14    3     -4.25      0.00 
   -4   14    3      1.88      0.00 
   -3   14    3     -4.50      0.00 
   -2   14    3      1.02      0.00 
   -1   14    3     -0.22      0.00 
    0   14    3     -2.22      0.00 
    1   14    3      4.48      0.00 
    2   14    3     -0.94      0.00 
    7   14    3      4.73      0.00 
    8   14    3      0.74      0.00 
   -5   15    3     -0.25      0.00 
   -4   15    3     -2.52      0.00 
   -3   15    3      0.02      0.00 
   -2   15    3     -3.38      0.00 
   -1   15    3      1.08      0.00 
    0   15    3      0.51      0.00 
    1   15    3     -1.02      0.00 
    2   15    3     -0.61      0.00 
   -4   16    3      0.00      0.00 
   -3   16    3     -1.28      0.00 
   -2   16    3      0.73      0.00 
   -1   16    3      0.26      0.00 
    0   16    3      3.19      0.00 
    1   16    3     -0.78      0.00 
   -3   17    3      1.70      0.00 
   -2   17    3     -1.85      0.00 
   -1   17    3      5.71      0.00 
    0   17    3      1.13      0.00 
    1   17    3     -0.79      0.00 
   -1   18    3      1.67      0.00 
    0   18    3      1.06      0.00 
    1   18    3     -2.34      0.00 
   -1  -16    4     -4.52      0.00 
    0  -16    4      0.03      0.00 
    1  -16    4     -1.21      0.00 
   -2  -15    4     -3.21      0.00 
   -1  -15    4     -1.97      0.00 
    0  -15    4     -2.07      0.00 
    1  -15    4      1.29      0.00 
    2  -15    4     -1.38      0.00 
    3  -15    4      0.87      0.00 
   -2  -14    4      1.73      0.00 
   -1  -14    4     -2.18      0.00 
    0  -14    4     -0.02      0.00 
    1  -14    4      1.76      0.00 
    2  -14    4      1.18      0.00 
    3  -14    4     -2.12      0.00 
    4  -14    4      0.45      0.00 
   -7  -13    4      6.40      0.00 
   -3  -13    4      2.01      0.00 
   -2  -13    4      4.66      0.00 
   -1  -13    4     -1.10      0.00 
    0  -13    4      1.29      0.00 
    1  -13    4      2.03      0.00 
    2  -13    4      0.95      0.00 
    3  -13    4     -2.09      0.00 
    4  -13    4      3.53      0.00 
    5  -13    4     -2.90      0.00 
   -8  -12    4      0.72      0.00 
   -7  -12    4      6.06      0.00 
   -6  -12    4      0.09      0.00 
   -5  -12    4      5.73      0.00 
   -4  -12    4     -1.80      0.00 
   -3  -12    4      2.78      0.00 
   -2  -12    4      3.57      0.00 
   -1  -12    4      0.08      0.00 
    0  -12    4      1.43      0.00 
    1  -12    4      1.88      0.00 
    2  -12    4     -1.08      0.00 
    3  -12    4      0.21      0.00 
    4  -12    4      2.98      0.00 
    5  -12    4     -1.31      0.00 
    6  -12    4     -3.18      0.00 
   -8  -11    4      0.76      0.00 
   -7  -11    4      0.05      0.00 
   -6  -11    4     -1.72      0.00 
   -5  -11    4      1.97      0.00 
   -4  -11    4     -0.34      0.00 
   -3  -11    4      1.26      0.00 
   -2  -11    4      1.45      0.00 
   -1  -11    4     -0.21      0.00 
    0  -11    4      4.37      0.00 
    1  -11    4     -1.99      0.00 
    2  -11    4      0.91      0.00 
    3  -11    4     -0.83      0.00 
    4  -11    4     -0.23      0.00 
    5  -11    4      1.08      0.00 
    6  -11    4     -2.22      0.00 
    7  -11    4     -0.96      0.00 
   -9  -10    4     -0.12      0.00 
   -8  -10    4      0.52      0.00 
   -7  -10    4     -1.95      0.00 
   -6  -10    4     -0.90      0.00 
   -5  -10    4      0.85      0.00 
   -4  -10    4      4.09      0.00 
   -3  -10    4     -0.05      0.00 
   -2  -10    4     -0.80      0.00 
   -1  -10    4      3.99      0.00 
    0  -10    4     -0.41      0.00 
    1  -10    4      1.97      0.00 
    2  -10    4     -2.33      0.00 
    3  -10    4     -0.67      0.00 
    4  -10    4     -1.82      0.00 
    5  -10    4      0.67      0.00 
    6  -10    4      2.84      0.00 
    7  -10    4     -1.07      0.00 
    8  -10    4      1.27      0.00 
   -9   -9    4     -1.43      0.00 
   -8   -9    4      0.43      0.00 
   -7   -9    4      0.58      0.00 
   -6   -9    4     -1.03      0.00 
   -5   -9    4      4.21      0.00 
   -4   -9    4      3.46      0.00 
   -3   -9    4      0.88      0.00 
   -2   -9    4      1.68      0.00 
   -1   -9    4      1.16      0.00 
    0   -9    4      1.70      0.00 
    1   -9    4     -3.08      0.00 
    2   -9    4     -0.59      0.00 
    3   -9    4     -1.03      0.00 
    4   -9    4     -1.47      0.00 
    5   -9    4      4.44      0.00 
    6   -9    4      0.03      0.00 
    7   -9    4      1.90      0.00 
    8   -9    4     -3.12      0.00 
  -10   -8    4      0.80      0.00 
   -9   -8    4      1.19      0.00 
   -8   -8    4      0.56      0.00 
   -7   -8    4     -0.82      0.00 
   -6   -8    4      2.89      0.00 
   -5   -8    4      0.83      0.00 
   -4   -8    4      0.33      0.00 
   -3   -8    4      4.20      0.00 
   -2   -8    4     -1.79      0.00 
   -1   -8    4      7.35      0.00 
    0   -8    4     -6.30      0.00 
    1   -8    4      0.02      0.00 
    2   -8    4     -3.02      0.00 
    3   -8    4     -0.19      0.00 
    4   -8    4      4.11      0.00 
    5   -8    4     -0.69      0.00 
    6   -8    4      2.62      0.00 
    7   -8    4     -0.51      0.00 
    8   -8    4     -1.35      0.00 
    9   -8    4      0.62      0.00 
  -10   -7    4      0.25      0.00 
   -9   -7    4      4.83      0.00 
   -8   -7    4     -1.48      0.00 
   -7   -7    4     -0.36      0.00 
   -6   -7    4      3.95      0.00 
   -5   -7    4     -5.98      0.00 
   -4   -7    4      1.75      0.00 
   -3   -7    4     -3.39      0.00 
   -2   -7    4      7.57      0.00 
   -1   -7    4     -0.94      0.00 
    0   -7    4      1.89      0.00 
    1   -7    4     -3.64      0.00 
    2   -7    4      0.37      0.00 
    3   -7    4      1.46      0.00 
    4   -7    4     -0.39      0.00 
    5   -7    4      0.13      0.00 
    6   -7    4      0.09      0.00 
    7   -7    4      0.61      0.00 
    8   -7    4      2.41      0.00 
    9   -7    4      0.39      0.00 
  -10   -6    4      2.23      0.00 
   -9   -6    4      1.21      0.00 
   -8   -6    4      1.80      0.00 
   -7   -6    4      0.74      0.00 
   -6   -6    4     -0.74      0.00 
   -5   -6    4     -0.21      0.00 
   -4   -6    4     -7.50      0.00 
   -3   -6    4      5.21      0.00 
   -2   -6    4     -0.16      0.00 
   -1   -6    4      3.49      0.00 
    0   -6    4      1.10      0.00 
    1   -6    4      1.65      0.00 
    2   -6    4      4.15      0.00 
    3   -6    4     -5.84      0.00 
    4   -6    4      2.05      0.00 
    5   -6    4     -5.68      0.00 
    6   -6    4      3.30      0.00 
    7   -6    4     -1.68      0.00 
    8   -6    4      4.98      0.00 
    9   -6    4     -2.89      0.00 
   10   -6    4      1.05      0.00 
  -10   -5    4     -1.40      0.00 
   -9   -5    4     -0.75      0.00 
   -8   -5    4      3.94      0.00 
   -7   -5    4      0.20      0.00 
   -6   -5    4     -0.62      0.00 
   -5   -5    4     -0.54      0.00 
   -4   -5    4     -1.06      0.00 
   -3   -5    4      2.98      0.00 
   -2   -5    4     -2.33      0.00 
   -1   -5    4     -1.50      0.00 
    0   -5    4      1.45      0.00 
    1   -5    4      6.61      0.00 
    2   -5    4     -3.92      0.00 
    3   -5    4     -1.29      0.00 
    4   -5    4     -6.05      0.00 
    5   -5    4      0.87      0.00 
    6   -5    4      0.98      0.00 
    7   -5    4     -3.88      0.00 
    8   -5    4      4.87      0.00 
    9   -5    4     -9.13      0.00 
   10   -5    4      7.83      0.00 
  -11   -4    4     -2.37      0.00 
  -10   -4    4      1.21      0.00 
   -9   -4    4     -5.92      0.00 
   -8   -4    4      4.82      0.00 
   -7   -4    4     -0.63      0.00 
   -6   -4    4     -6.45      0.00 
   -5   -4    4      5.44      0.00 
   -4   -4    4     -1.24      0.00 
   -3   -4    4      1.64      0.00 
   -2   -4    4     -9.88      0.00 
   -1   -4    4     -6.48      0.00 
    0   -4    4     -1.23      0.00 
    1   -4    4      1.61      0.00 
    2   -4    4     -7.79      0.00 
    3   -4    4     -3.30      0.00 
    4   -4    4     -2.08      0.00 
    5   -4    4      1.46      0.00 
    6   -4    4     -0.67      0.00 
    7   -4    4     -0.97      0.00 
    8   -4    4     -2.35      0.00 
    9   -4    4     -2.91      0.00 
   10   -4    4      5.09      0.00 
  -11   -3    4     -4.86      0.00 
  -10   -3    4      2.52      0.00 
   -9   -3    4     -6.06      0.00 
   -8   -3    4      1.93      0.00 
   -7   -3    4     -6.62      0.00 
   -6   -3    4     -2.44      0.00 
   -5   -3    4     -2.36      0.00 
   -4   -3    4      1.96      0.00 
   -3   -3    4     -9.26      0.00 
   -2   -3    4    -12.05      0.00 
   -1   -3    4    -11.01      0.00 
    0   -3    4     -3.30      0.00 
    1   -3    4     -9.71      0.00 
    2   -3    4     -4.82      0.00 
    3   -3    4     -2.07      0.00 
    4   -3    4      0.57      0.00 
    5   -3    4      1.40      0.00 
    6   -3    4     -0.18      0.00 
    7   -3    4     -1.69      0.00 
    8   -3    4      1.90      0.00 
    9   -3    4     -0.10      0.00 
   10   -3    4      2.14      0.00 
  -11   -2    4     -3.20      0.00 
  -10   -2    4      0.18      0.00 
   -9   -2    4     -2.39      0.00 
   -8   -2    4     -4.98      0.00 
   -7   -2    4     -4.33      0.00 
   -6   -2    4     -1.81      0.00 
   -5   -2    4     -5.67      0.00 
   -4   -2    4     -0.22      0.00 
   -3   -2    4    -21.37      0.00 
   -2   -2    4      2.96      0.00 
   -1   -2    4    -23.71      0.00 
    0   -2    4      1.10      0.00 
    1   -2    4    -16.08      0.00 
    2   -2    4      0.95      0.00 
    3   -2    4      3.98      0.00 
    4   -2    4      0.05      0.00 
    5   -2    4      0.70      0.00 
    6   -2    4      0.12      0.00 
    7   -2    4      1.79      0.00 
    8   -2    4      2.02      0.00 
    9   -2    4      3.38      0.00 
   10   -2    4     -0.87      0.00 
   11   -2    4     -2.07      0.00 
  -11   -1    4     -2.89      0.00 
  -10   -1    4     -1.83      0.00 
   -9   -1    4     -3.10      0.00 
   -8   -1    4     -6.25      0.00 
   -7   -1    4     -0.34      0.00 
   -6   -1    4     -0.42      0.00 
   -5   -1    4     -2.27      0.00 
   -4   -1    4     -8.48      0.00 
   -3   -1    4     -5.70      0.00 
   -2   -1    4     -1.58      0.00 
   -1   -1    4    -11.22      0.00 
    0   -1    4     -8.60      0.00 
    1   -1    4     -9.33      0.00 
    2   -1    4     11.76      0.00 
    3   -1    4     -5.37      0.00 
    4   -1    4      6.78      0.00 
    5   -1    4     -3.45      0.00 
    6   -1    4      3.96      0.00 
    7   -1    4      0.26      0.00 
    8   -1    4      3.18      0.00 
    9   -1    4      0.42      0.00 
   10   -1    4     -1.35      0.00 
   11   -1    4      1.10      0.00 
  -11    0    4     -2.26      0.00 
  -10    0    4     -3.20      0.00 
   -9    0    4     -7.28      0.00 
   -8    0    4     -2.68      0.00 
   -7    0    4      1.35      0.00 
   -6    0    4     -2.56      0.00 
   -5    0    4      5.25      0.00 
   -4    0    4     -8.87      0.00 
   -3    0    4      9.76      0.00 
   -2    0    4      0.26      0.00 
   -1    0    4     -8.00      0.00 
    0    0    4     -2.58      0.00 
    1    0    4     -0.37      0.00 
    2    0    4      0.78      0.00 
    3    0    4     -2.26      0.00 
    4    0    4     -4.63      0.00 
    5    0    4      6.92      0.00 
    6    0    4     -2.22      0.00 
    7    0    4      4.34      0.00 
    8    0    4     -3.09      0.00 
    9    0    4      1.87      0.00 
   10    0    4     -1.63      0.00 
   11    0    4      1.78      0.00 
  -11    1    4      1.27      0.00 
  -10    1    4     -5.77      0.00 
   -9    1    4     -7.29      0.00 
   -8    1    4     -0.09      0.00 
   -7    1    4     -4.42      0.00 
   -6    1    4      2.51      0.00 
   -5    1    4     -3.37      0.00 
   -4    1    4      7.99      0.00 
   -3    1    4     11.41      0.00 
   -2    1    4    -13.92      0.00 
   -1    1    4     26.05      0.00 
    0    1    4    -20.95      0.00 
    1    1    4     22.49      0.00 
    2    1    4    -26.06      0.00 
    3    1    4     -0.65      0.00 
    4    1    4     -1.75      0.00 
    5    1    4      0.51      0.00 
    6    1    4      4.84      0.00 
    7    1    4     -2.54      0.00 
    8    1    4      0.25      0.00 
    9    1    4     -0.49      0.00 
   10    1    4      2.01      0.00 
   11    1    4      1.20      0.00 
  -11    2    4      3.13      0.00 
  -10    2    4     -8.39      0.00 
   -9    2    4      0.05      0.00 
   -8    2    4     -4.83      0.00 
   -7    2    4     -2.43      0.00 
   -6    2    4     -3.16      0.00 
   -5    2    4      1.88      0.00 
   -4    2    4      8.71      0.00 
   -3    2    4     -3.18      0.00 
   -2    2    4      4.59      0.00 
   -1    2    4      6.40      0.00 
    0    2    4     19.78      0.00 
    1    2    4    -19.91      0.00 
    2    2    4     -8.88      0.00 
    3    2    4     -0.34      0.00 
    4    2    4     -7.71      0.00 
    5    2    4     13.27      0.00 
    6    2    4     -7.91      0.00 
    7    2    4      4.77      0.00 
    8    2    4     -2.89      0.00 
    9    2    4      2.55      0.00 
   10    2    4      1.73      0.00 
   11    2    4      1.34      0.00 
  -11    3    4      0.90      0.00 
  -10    3    4     -5.94      0.00 
   -9    3    4      3.49      0.00 
   -8    3    4     -5.70      0.00 
   -7    3    4     -1.05      0.00 
   -6    3    4      0.22      0.00 
   -5    3    4      3.31      0.00 
   -4    3    4      1.65      0.00 
   -3    3    4     -3.26      0.00 
   -2    3    4      3.85      0.00 
   -1    3    4     13.22      0.00 
    0    3    4      7.08      0.00 
    1    3    4    -16.61      0.00 
    2    3    4      0.35      0.00 
    3    3    4      0.17      0.00 
    4    3    4      8.70      0.00 
    5    3    4     -3.56      0.00 
    6    3    4      1.98      0.00 
    7    3    4     -0.25      0.00 
    8    3    4     -0.37      0.00 
    9    3    4      2.35      0.00 
   10    3    4      0.25      0.00 
   11    3    4      0.05      0.00 
  -10    4    4     -2.01      0.00 
   -9    4    4      4.31      0.00 
   -8    4    4     -6.25      0.00 
   -7    4    4      4.45      0.00 
   -6    4    4      4.05      0.00 
   -5    4    4      0.37      0.00 
   -4    4    4      0.56      0.00 
   -3    4    4      1.94      0.00 
   -2    4    4      5.58      0.00 
   -1    4    4      1.18      0.00 
    0    4    4      6.90      0.00 
    1    4    4     -8.54      0.00 
    2    4    4     13.05      0.00 
    3    4    4      4.67      0.00 
    4    4    4      5.75      0.00 
    5    4    4     -6.38      0.00 
    6    4    4      3.63      0.00 
    7    4    4     -3.76      0.00 
    8    4    4      4.86      0.00 
    9    4    4     -3.66      0.00 
   10    4    4      1.27      0.00 
   11    4    4     -2.79      0.00 
  -10    5    4      2.96      0.00 
   -9    5    4     -0.88      0.00 
   -8    5    4      0.52      0.00 
   -7    5    4      6.94      0.00 
   -6    5    4     -3.42      0.00 
   -5    5    4      6.39      0.00 
   -4    5    4     -2.66      0.00 
   -3    5    4      5.32      0.00 
   -2    5    4      5.74      0.00 
   -1    5    4    -16.55      0.00 
    0    5    4     19.70      0.00 
    1    5    4     -0.01      0.00 
    2    5    4     17.24      0.00 
    3    5    4      1.48      0.00 
    4    5    4     -1.86      0.00 
    5    5    4     -2.84      0.00 
    6    5    4     -1.20      0.00 
    7    5    4      1.12      0.00 
    8    5    4     -0.85      0.00 
    9    5    4     -1.02      0.00 
   10    5    4     -1.51      0.00 
   11    5    4     -3.45      0.00 
  -10    6    4      2.56      0.00 
   -9    6    4      3.32      0.00 
   -8    6    4      2.67      0.00 
   -7    6    4      1.84      0.00 
   -6    6    4      0.36      0.00 
   -5    6    4     -2.94      0.00 
   -4    6    4      4.70      0.00 
   -3    6    4      1.85      0.00 
   -2    6    4    -11.91      0.00 
   -1    6    4      1.33      0.00 
    0    6    4      2.53      0.00 
    1    6    4     20.29      0.00 
    2    6    4     -2.91      0.00 
    3    6    4      0.43      0.00 
    4    6    4     -3.60      0.00 
    5    6    4     -2.93      0.00 
    6    6    4      2.25      0.00 
    7    6    4     -3.49      0.00 
    8    6    4      1.76      0.00 
    9    6    4     -4.22      0.00 
   10    6    4     -0.58      0.00 
   11    6    4     -1.58      0.00 
  -10    7    4      6.03      0.00 
   -9    7    4      4.76      0.00 
   -8    7    4      2.69      0.00 
   -7    7    4      3.18      0.00 
   -6    7    4     -4.34      0.00 
   -5    7    4      3.89      0.00 
   -4    7    4     -0.62      0.00 
   -3    7    4     -4.84      0.00 
   -2    7    4     -3.00      0.00 
   -1    7    4    -11.36      0.00 
    0    7    4     18.87      0.00 
    1    7    4     -9.37      0.00 
    2    7    4     -0.29      0.00 
    3    7    4     -2.58      0.00 
    4    7    4     -6.08      0.00 
    5    7    4      5.73      0.00 
    6    7    4     -4.98      0.00 
    7    7    4      4.57      0.00 
    8    7    4     -5.11      0.00 
    9    7    4     -0.95      0.00 
   10    7    4     -0.55      0.00 
   11    7    4     -0.60      0.00 
   -9    8    4      3.54      0.00 
   -8    8    4      4.74      0.00 
   -7    8    4     -0.50      0.00 
   -6    8    4      3.75      0.00 
   -5    8    4     -2.03      0.00 
   -4    8    4      4.78      0.00 
   -3    8    4     -7.76      0.00 
   -2    8    4      0.51      0.00 
   -1    8    4      0.62      0.00 
    0    8    4     -1.70      0.00 
    1    8    4     -9.26      0.00 
    2    8    4     -4.99      0.00 
    3    8    4      1.86      0.00 
    4    8    4     -3.09      0.00 
    5    8    4     -0.84      0.00 
    6    8    4      4.10      0.00 
    7    8    4     -0.75      0.00 
    8    8    4     -0.72      0.00 
    9    8    4     -2.30      0.00 
   10    8    4      1.77      0.00 
   11    8    4     -0.78      0.00 
   -9    9    4      5.59      0.00 
   -8    9    4     -0.16      0.00 
   -7    9    4      2.62      0.00 
   -6    9    4      0.83      0.00 
   -5    9    4      1.91      0.00 
   -4    9    4     -1.98      0.00 
   -3    9    4      0.01      0.00 
   -2    9    4      3.02      0.00 
   -1    9    4     -0.04      0.00 
    0    9    4     -3.30      0.00 
    1    9    4    -12.62      0.00 
    2    9    4      8.34      0.00 
    3    9    4     -3.86      0.00 
    4    9    4      0.92      0.00 
    5    9    4     -2.15      0.00 
    6    9    4      3.93      0.00 
    7    9    4      0.40      0.00 
    8    9    4     -0.83      0.00 
    9    9    4      1.66      0.00 
   10    9    4     -2.10      0.00 
   -9   10    4      2.01      0.00 
   -8   10    4      0.57      0.00 
   -7   10    4      0.22      0.00 
   -6   10    4     -0.04      0.00 
   -5   10    4     -0.13      0.00 
   -4   10    4     -4.01      0.00 
   -3   10    4      1.21      0.00 
   -2   10    4      1.38      0.00 
   -1   10    4     -1.60      0.00 
    0   10    4     -4.90      0.00 
    1   10    4      2.04      0.00 
    2   10    4     -1.16      0.00 
    3   10    4      2.96      0.00 
    4   10    4     -0.59      0.00 
    5   10    4     -0.04      0.00 
    6   10    4      2.55      0.00 
    7   10    4     -3.36      0.00 
    8   10    4      3.21      0.00 
    9   10    4     -1.79      0.00 
   10   10    4      1.32      0.00 
   -8   11    4     -0.25      0.00 
   -7   11    4     -0.65      0.00 
   -6   11    4      0.86      0.00 
   -5   11    4     -3.45      0.00 
   -4   11    4     -0.54      0.00 
   -3   11    4     -1.08      0.00 
   -2   11    4     -3.92      0.00 
   -1   11    4      2.06      0.00 
    0   11    4     -6.97      0.00 
    1   11    4      8.63      0.00 
    2   11    4    -10.43      0.00 
    3   11    4      3.34      0.00 
    4   11    4      4.17      0.00 
    5   11    4     -2.46      0.00 
    6   11    4      0.92      0.00 
    7   11    4     -5.74      0.00 
    8   11    4      1.17      0.00 
    9   11    4     -0.47      0.00 
   10   11    4      3.09      0.00 
   -8   12    4      0.04      0.00 
   -7   12    4      1.02      0.00 
   -6   12    4     -2.07      0.00 
   -5   12    4      3.99      0.00 
   -4   12    4     -2.86      0.00 
   -3   12    4     -0.71      0.00 
   -2   12    4      2.05      0.00 
   -1   12    4     -5.98      0.00 
    0   12    4      6.89      0.00 
    1   12    4     -6.06      0.00 
    2   12    4     -2.18      0.00 
    3   12    4     -2.52      0.00 
    4   12    4      4.21      0.00 
    5   12    4     -2.05      0.00 
    6   12    4     -3.11      0.00 
    7   12    4     -4.95      0.00 
    8   12    4     -1.96      0.00 
    9   12    4      5.18      0.00 
   -7   13    4      0.22      0.00 
   -6   13    4      1.88      0.00 
   -5   13    4     -0.22      0.00 
   -4   13    4      3.30      0.00 
   -3   13    4     -3.68      0.00 
   -2   13    4      5.25      0.00 
   -1   13    4     -0.59      0.00 
    0   13    4     -0.50      0.00 
    1   13    4      3.85      0.00 
    2   13    4     -6.43      0.00 
    3   13    4      3.58      0.00 
    5   13    4      1.01      0.00 
    6   13    4     -4.77      0.00 
    7   13    4     -2.83      0.00 
    8   13    4      2.25      0.00 
    9   13    4      0.92      0.00 
   -6   14    4     -1.09      0.00 
   -5   14    4      2.09      0.00 
   -4   14    4     -3.32      0.00 
   -3   14    4      2.57      0.00 
   -2   14    4     -1.42      0.00 
   -1   14    4      0.12      0.00 
    0   14    4      4.93      0.00 
    1   14    4     -7.67      0.00 
    2   14    4     12.47      0.00 
    6   14    4     -4.50      0.00 
    7   14    4      6.17      0.00 
    8   14    4     -1.32      0.00 
   -5   15    4     -1.73      0.00 
   -4   15    4      0.83      0.00 
   -3   15    4     -5.19      0.00 
   -2   15    4      1.05      0.00 
   -1   15    4     -1.65      0.00 
    0   15    4     -2.40      0.00 
    1   15    4      2.11      0.00 
    2   15    4     -2.17      0.00 
    8   15    4     -2.14      0.00 
   -4   16    4     -1.88      0.00 
   -3   16    4     -1.14      0.00 
   -2   16    4     -2.25      0.00 
   -1   16    4      0.06      0.00 
    0   16    4     -1.24      0.00 
    1   16    4     -1.35      0.00 
    2   16    4     -2.26      0.00 
   -3   17    4      0.40      0.00 
   -2   17    4     -0.30      0.00 
   -1   17    4      1.01      0.00 
    0   17    4      3.49      0.00 
    1   17    4     -1.56      0.00 
    2   17    4     -2.71      0.00 
   -1   18    4      5.97      0.00 
    0   18    4      0.42      0.00 
    1   18    4      1.72      0.00 
   -2  -15    5     -0.61      0.00 
   -1  -15    5     -2.73      0.00 
    0  -15    5     -0.59      0.00 
    1  -15    5      0.02      0.00 
    2  -15    5      0.14      0.00 
   -3  -14    5      3.57      0.00 
   -2  -14    5     -1.05      0.00 
   -1  -14    5     -1.27      0.00 
    0  -14    5     -2.16      0.00 
    1  -14    5      1.52      0.00 
    2  -14    5     -1.57      0.00 
    3  -14    5     -0.46      0.00 
    4  -14    5     -2.30      0.00 
   -7  -13    5      6.68      0.00 
   -6  -13    5      6.33      0.00 
   -4  -13    5      2.63      0.00 
   -3  -13    5      4.26      0.00 
   -2  -13    5      0.77      0.00 
   -1  -13    5     -1.27      0.00 
    0  -13    5     -1.67      0.00 
    1  -13    5      1.43      0.00 
    2  -13    5     -1.10      0.00 
    3  -13    5     -2.37      0.00 
    4  -13    5      1.69      0.00 
    5  -13    5     -2.67      0.00 
   -7  -12    5      6.17      0.00 
   -6  -12    5      6.22      0.00 
   -5  -12    5      3.74      0.00 
   -4  -12    5      3.16      0.00 
   -3  -12    5      1.91      0.00 
   -2  -12    5      1.61      0.00 
   -1  -12    5     -2.36      0.00 
    0  -12    5      0.97      0.00 
    1  -12    5      0.18      0.00 
    2  -12    5      0.16      0.00 
    3  -12    5     -0.46      0.00 
    4  -12    5      3.12      0.00 
    5  -12    5     -1.72      0.00 
    6  -12    5     -4.28      0.00 
   -8  -11    5     -0.37      0.00 
   -7  -11    5      3.25      0.00 
   -6  -11    5     -1.59      0.00 
   -5  -11    5      3.49      0.00 
   -4  -11    5     -2.17      0.00 
   -3  -11    5      1.64      0.00 
   -2  -11    5     -1.49      0.00 
   -1  -11    5     -0.05      0.00 
    0  -11    5      1.16      0.00 
    1  -11    5      2.49      0.00 
    2  -11    5     -0.17      0.00 
    3  -11    5      1.53      0.00 
    4  -11    5      1.88      0.00 
    5  -11    5     -1.21      0.00 
    6  -11    5     -3.42      0.00 
    7  -11    5     -2.60      0.00 
   -9  -10    5      0.33      0.00 
   -8  -10    5      0.96      0.00 
   -7  -10    5     -2.14      0.00 
   -6  -10    5     -1.80      0.00 
   -5  -10    5      0.37      0.00 
   -4  -10    5     -0.33      0.00 
   -3  -10    5     -0.95      0.00 
   -2  -10    5     -0.22      0.00 
   -1  -10    5     -0.40      0.00 
    0  -10    5      6.31      0.00 
    1  -10    5     -0.53      0.00 
    2  -10    5      2.23      0.00 
    3  -10    5     -0.06      0.00 
    4  -10    5     -2.86      0.00 
    5  -10    5      2.92      0.00 
    6  -10    5     -3.20      0.00 
    7  -10    5      0.49      0.00 
   -9   -9    5      0.51      0.00 
   -8   -9    5      1.63      0.00 
   -7   -9    5     -1.86      0.00 
   -6   -9    5      1.30      0.00 
   -5   -9    5      0.99      0.00 
   -4   -9    5      4.09      0.00 
   -3   -9    5     -0.29      0.00 
   -2   -9    5      0.64      0.00 
   -1   -9    5      6.12      0.00 
    0   -9    5     -0.09      0.00 
    1   -9    5      3.85      0.00 
    2   -9    5     -3.43      0.00 
    3   -9    5     -0.85      0.00 
    4   -9    5     -1.35      0.00 
    5   -9    5      1.19      0.00 
    6   -9    5      2.47      0.00 
    7   -9    5     -1.34      0.00 
    8   -9    5      0.10      0.00 
   -9   -8    5      0.41      0.00 
   -8   -8    5      0.34      0.00 
   -7   -8    5      2.74      0.00 
   -6   -8    5      0.01      0.00 
   -5   -8    5      5.11      0.00 
   -4   -8    5      4.42      0.00 
   -3   -8    5      0.23      0.00 
   -2   -8    5      7.37      0.00 
   -1   -8    5      1.02      0.00 
    0   -8    5      2.52      0.00 
    1   -8    5     -4.44      0.00 
    2   -8    5     -3.32      0.00 
    3   -8    5      1.00      0.00 
    4   -8    5     -1.16      0.00 
    5   -8    5      5.27      0.00 
    6   -8    5     -1.26      0.00 
    7   -8    5      2.09      0.00 
    8   -8    5     -4.54      0.00 
    9   -8    5      0.09      0.00 
  -10   -7    5      2.84      0.00 
   -9   -7    5      0.52      0.00 
   -8   -7    5      1.33      0.00 
   -7   -7    5     -0.70      0.00 
   -6   -7    5      1.57      0.00 
   -5   -7    5      2.61      0.00 
   -4   -7    5     -0.81      0.00 
   -3   -7    5      5.14      0.00 
   -2   -7    5      0.72      0.00 
   -1   -7    5      6.27      0.00 
    0   -7    5     -6.45      0.00 
    1   -7    5     -3.61      0.00 
    2   -7    5     -1.74      0.00 
    3   -7    5      0.27      0.00 
    4   -7    5      5.04      0.00 
    5   -7    5     -1.55      0.00 
    6   -7    5      2.50      0.00 
    7   -7    5      0.33      0.00 
    8   -7    5     -1.84      0.00 
    9   -7    5      2.92      0.00 
  -10   -6    5     -0.49      0.00 
   -9   -6    5      5.00      0.00 
   -8   -6    5     -1.59      0.00 
   -7   -6    5     -1.90      0.00 
   -6   -6    5      2.95      0.00 
   -5   -6    5     -6.58      0.00 
   -4   -6    5      2.67      0.00 
   -3   -6    5     -4.17      0.00 
   -2   -6    5      5.33      0.00 
   -1   -6    5     -1.71      0.00 
    0   -6    5     -2.04      0.00 
    1   -6    5     -1.42      0.00 
    2   -6    5      1.72      0.00 
    3   -6    5      1.70      0.00 
    4   -6    5     -0.05      0.00 
    5   -6    5     -1.33      0.00 
    6   -6    5      1.48      0.00 
    7   -6    5      0.43      0.00 
    8   -6    5      3.24      0.00 
    9   -6    5      0.42      0.00 
  -10   -5    5     -0.14      0.00 
   -9   -5    5      3.17      0.00 
   -8   -5    5     -0.60      0.00 
   -7   -5    5      2.06      0.00 
   -6   -5    5     -4.44      0.00 
   -5   -5    5      1.28      0.00 
   -4   -5    5     -6.44      0.00 
   -3   -5    5      2.30      0.00 
   -2   -5    5     -0.89      0.00 
   -1   -5    5     -2.76      0.00 
    0   -5    5      4.45      0.00 
    1   -5    5      2.84      0.00 
    2   -5    5      5.74      0.00 
    3   -5    5     -5.69      0.00 
    4   -5    5      0.93      0.00 
    5   -5    5     -4.39      0.00 
    6   -5    5      1.89      0.00 
    7   -5    5      0.43      0.00 
    8   -5    5      1.86      0.00 
    9   -5    5     -2.17      0.00 
   10   -5    5      0.63      0.00 
  -10   -4    5     -0.88      0.00 
   -9   -4    5     -0.70      0.00 
   -8   -4    5      4.01      0.00 
   -7   -4    5     -1.19      0.00 
   -6   -4    5     -1.27      0.00 
   -5   -4    5      0.13      0.00 
   -4   -4    5     -2.42      0.00 
   -3   -4    5      4.38      0.00 
   -2   -4    5     -8.27      0.00 
   -1   -4    5      3.03      0.00 
    0   -4    5      2.10      0.00 
    1   -4    5      8.98      0.00 
    2   -4    5     -4.39      0.00 
    3   -4    5     -2.85      0.00 
    4   -4    5     -4.22      0.00 
    5   -4    5     -0.22      0.00 
    6   -4    5      1.54      0.00 
    7   -4    5     -4.46      0.00 
    8   -4    5      3.77      0.00 
    9   -4    5     -8.51      0.00 
   10   -4    5      5.94      0.00 
  -11   -3    5     -0.81      0.00 
  -10   -3    5      1.18      0.00 
   -9   -3    5     -3.04      0.00 
   -8   -3    5      1.73      0.00 
   -7   -3    5     -0.90      0.00 
   -6   -3    5     -3.61      0.00 
   -5   -3    5      2.02      0.00 
   -4   -3    5      0.32      0.00 
   -3   -3    5     -3.15      0.00 
   -2   -3    5     -5.66      0.00 
   -1   -3    5     -2.64      0.00 
    0   -3    5      2.39      0.00 
    1   -3    5     -1.57      0.00 
    2   -3    5     -8.50      0.00 
    3   -3    5     -2.05      0.00 
    4   -3    5     -2.61      0.00 
    5   -3    5      2.78      0.00 
    6   -3    5     -1.99      0.00 
    7   -3    5     -0.43      0.00 
    8   -3    5     -0.83      0.00 
    9   -3    5     -2.43      0.00 
   10   -3    5      3.57      0.00 
  -11   -2    5     -2.67      0.00 
  -10   -2    5      2.45      0.00 
   -9   -2    5     -3.80      0.00 
   -8   -2    5     -2.41      0.00 
   -7   -2    5     -3.11      0.00 
   -6   -2    5      0.12      0.00 
   -5   -2    5     -3.19      0.00 
   -4   -2    5      0.28      0.00 
   -3   -2    5    -11.86      0.00 
   -2   -2    5     -5.53      0.00 
   -1   -2    5     -5.66      0.00 
    0   -2    5     -5.73      0.00 
    1   -2    5    -13.63      0.00 
    2   -2    5     -2.87      0.00 
    3   -2    5     -2.33      0.00 
    4   -2    5      3.87      0.00 
    5   -2    5     -0.55      0.00 
    6   -2    5      1.56      0.00 
    7   -2    5     -1.26      0.00 
    8   -2    5      3.77      0.00 
    9   -2    5     -0.29      0.00 
   10   -2    5      1.78      0.00 
   11   -2    5     -0.77      0.00 
  -11   -1    5     -2.28      0.00 
  -10   -1    5     -1.04      0.00 
   -9   -1    5     -2.72      0.00 
   -8   -1    5     -6.72      0.00 
   -7   -1    5      0.38      0.00 
   -6   -1    5     -0.37      0.00 
   -5   -1    5     -3.22      0.00 
   -4   -1    5     -5.26      0.00 
   -3   -1    5    -16.94      0.00 
   -2   -1    5      6.07      0.00 
   -1   -1    5    -22.85      0.00 
    0   -1    5     -0.90      0.00 
    1   -1    5    -20.53      0.00 
    2   -1    5      5.28      0.00 
    3   -1    5      3.83      0.00 
    4   -1    5      0.68      0.00 
    5   -1    5      2.57      0.00 
    6   -1    5      0.76      0.00 
    7   -1    5      2.71      0.00 
    8   -1    5      1.64      0.00 
    9   -1    5      1.77      0.00 
   10   -1    5      0.85      0.00 
   11   -1    5     -0.94      0.00 
  -11    0    5     -3.50      0.00 
  -10    0    5     -3.91      0.00 
   -9    0    5     -4.63      0.00 
   -8    0    5     -4.85      0.00 
   -7    0    5      2.44      0.00 
   -6    0    5     -1.17      0.00 
   -5    0    5     -2.59      0.00 
   -4    0    5     -9.81      0.00 
   -3    0    5     -0.98      0.00 
   -2    0    5     -3.77      0.00 
   -1    0    5    -11.12      0.00 
    0    0    5    -10.15      0.00 
    1    0    5     -5.52      0.00 
    2    0    5      9.98      0.00 
    3    0    5     -4.60      0.00 
    4    0    5      7.42      0.00 
    5    0    5     -2.77      0.00 
    6    0    5      5.80      0.00 
    7    0    5     -0.21      0.00 
    8    0    5      1.22      0.00 
    9    0    5     -0.45      0.00 
   10    0    5      0.10      0.00 
   11    0    5      0.24      0.00 
  -11    1    5     -3.41      0.00 
  -10    1    5     -4.43      0.00 
   -9    1    5     -7.85      0.00 
   -8    1    5      0.78      0.00 
   -7    1    5      0.07      0.00 
   -6    1    5     -5.08      0.00 
   -5    1    5      0.55      0.00 
   -4    1    5     -6.31      0.00 
   -3    1    5      8.73      0.00 
   -2    1    5     -3.76      0.00 
   -1    1    5     -8.16      0.00 
    0    1    5      2.38      0.00 
    1    1    5      0.63      0.00 
    2    1    5      0.49      0.00 
    3    1    5     -1.01      0.00 
    4    1    5     -4.69      0.00 
    5    1    5      7.71      0.00 
    6    1    5     -1.79      0.00 
    7    1    5      3.05      0.00 
    8    1    5     -2.66      0.00 
    9    1    5      0.96      0.00 
   10    1    5     -0.88      0.00 
   11    1    5      0.52      0.00 
  -11    2    5      0.87      0.00 
  -10    2    5     -6.87      0.00 
   -9    2    5     -4.11      0.00 
   -8    2    5      0.12      0.00 
   -7    2    5     -4.62      0.00 
   -6    2    5     -3.64      0.00 
   -5    2    5     -2.71      0.00 
   -4    2    5      6.46      0.00 
   -3    2    5      5.82      0.00 
   -2    2    5     -9.06      0.00 
   -1    2    5     17.78      0.00 
    0    2    5    -10.98      0.00 
    1    2    5     14.15      0.00 
    2    2    5    -17.01      0.00 
    3    2    5     -0.07      0.00 
    4    2    5     -0.61      0.00 
    5    2    5      0.30      0.00 
    6    2    5      2.92      0.00 
    7    2    5     -0.86      0.00 
    8    2    5     -0.79      0.00 
    9    2    5      1.83      0.00 
   10    2    5      0.21      0.00 
   11    2    5      0.47      0.00 
  -11    3    5      1.80      0.00 
  -10    3    5     -7.85      0.00 
   -9    3    5      2.89      0.00 
   -8    3    5     -7.72      0.00 
   -7    3    5     -2.94      0.00 
   -6    3    5     -2.39      0.00 
   -5    3    5      0.48      0.00 
   -4    3    5      8.51      0.00 
   -3    3    5     -3.70      0.00 
   -2    3    5      7.28      0.00 
   -1    3    5      6.57      0.00 
    0    3    5      6.68      0.00 
    1    3    5    -12.18      0.00 
    2    3    5     -4.81      0.00 
    3    3    5      3.23      0.00 
    4    3    5     -5.46      0.00 
    5    3    5      7.40      0.00 
    6    3    5     -5.16      0.00 
    7    3    5      3.27      0.00 
    8    3    5     -1.21      0.00 
    9    3    5      2.36      0.00 
   10    3    5      0.51      0.00 
   11    3    5      0.94      0.00 
  -10    4    5     -3.97      0.00 
   -9    4    5      1.38      0.00 
   -8    4    5     -8.95      0.00 
   -7    4    5      1.15      0.00 
   -6    4    5     -1.04      0.00 
   -5    4    5      5.53      0.00 
   -4    4    5      0.44      0.00 
   -3    4    5      1.63      0.00 
   -2    4    5      8.02      0.00 
   -1    4    5      2.09      0.00 
    0    4    5      2.87      0.00 
    1    4    5    -14.31      0.00 
    2    4    5      9.82      0.00 
    3    4    5     -1.20      0.00 
    4    4    5      6.64      0.00 
    5    4    5     -5.53      0.00 
    6    4    5      2.26      0.00 
    7    4    5      1.07      0.00 
    8    4    5     -2.20      0.00 
    9    4    5      2.99      0.00 
   10    4    5     -1.71      0.00 
   11    4    5      0.90      0.00 
  -10    5    5     -3.00      0.00 
   -9    5    5      1.39      0.00 
   -8    5    5     -6.46      0.00 
   -7    5    5      3.69      0.00 
   -6    5    5      2.41      0.00 
   -5    5    5     -1.11      0.00 
   -4    5    5      3.62      0.00 
   -3    5    5      3.81      0.00 
   -2    5    5     -2.02      0.00 
   -1    5    5     -0.40      0.00 
    0    5    5     -3.71      0.00 
    1    5    5      4.32      0.00 
    2    5    5     10.57      0.00 
    3    5    5      1.67      0.00 
    4    5    5      3.83      0.00 
    5    5    5     -7.37      0.00 
    6    5    5      7.24      0.00 
    7    5    5     -6.09      0.00 
    8    5    5      4.94      0.00 
    9    5    5     -4.93      0.00 
   10    5    5      1.14      0.00 
   11    5    5     -1.91      0.00 
  -10    6    5     -0.13      0.00 
   -9    6    5      0.82      0.00 
   -8    6    5     -0.03      0.00 
   -7    6    5      4.58      0.00 
   -6    6    5     -5.40      0.00 
   -5    6    5      5.36      0.00 
   -4    6    5     -2.27      0.00 
   -3    6    5      2.35      0.00 
   -2    6    5     -6.90      0.00 
   -1    6    5    -16.95      0.00 
    0    6    5     16.80      0.00 
    1    6    5      3.30      0.00 
    2    6    5     12.71      0.00 
    3    6    5     -2.95      0.00 
    4    6    5     -1.81      0.00 
    5    6    5      2.26      0.00 
    6    6    5     -2.68      0.00 
    7    6    5      1.84      0.00 
    8    6    5     -1.40      0.00 
    9    6    5     -1.99      0.00 
   10    6    5     -0.49      0.00 
   11    6    5     -2.79      0.00 
  -10    7    5      1.73      0.00 
   -9    7    5      4.66      0.00 
   -8    7    5      1.68      0.00 
   -7    7    5      0.85      0.00 
   -6    7    5     -0.81      0.00 
   -5    7    5     -0.66      0.00 
   -4    7    5      2.26      0.00 
   -3    7    5     -1.72      0.00 
   -2    7    5    -19.47      0.00 
   -1    7    5      0.67      0.00 
    0    7    5      5.13      0.00 
    1    7    5     14.67      0.00 
    2    7    5     -5.29      0.00 
    3    7    5     -1.75      0.00 
    4    7    5      1.40      0.00 
    5    7    5     -3.19      0.00 
    6    7    5      3.02      0.00 
    7    7    5     -3.08      0.00 
    8    7    5      1.56      0.00 
    9    7    5     -3.52      0.00 
   10    7    5      0.85      0.00 
   11    7    5     -2.16      0.00 
   -9    8    5      4.80      0.00 
   -8    8    5      0.91      0.00 
   -7    8    5      3.11      0.00 
   -6    8    5     -1.84      0.00 
   -5    8    5      3.86      0.00 
   -4    8    5      1.15      0.00 
   -3    8    5     -6.19      0.00 
   -2    8    5     -3.94      0.00 
   -1    8    5     -4.97      0.00 
    0    8    5     17.77      0.00 
    1    8    5    -10.98      0.00 
    2    8    5      1.07      0.00 
    3    8    5     -1.23      0.00 
    4    8    5     -4.41      0.00 
    5    8    5      2.31      0.00 
    6    8    5     -2.53      0.00 
    7    8    5      2.41      0.00 
    8    8    5     -2.20      0.00 
    9    8    5     -0.30      0.00 
   10    8    5      1.02      0.00 
   11    8    5     -2.63      0.00 
   -9    9    5      2.50      0.00 
   -8    9    5      3.55      0.00 
   -7    9    5      0.67      0.00 
   -6    9    5      3.07      0.00 
   -5    9    5      0.95      0.00 
   -4    9    5      2.69      0.00 
   -3    9    5     -5.02      0.00 
   -2    9    5      5.46      0.00 
   -1    9    5      2.99      0.00 
    0    9    5      3.68      0.00 
    1    9    5    -10.44      0.00 
    2    9    5      2.60      0.00 
    3    9    5     -0.51      0.00 
    4    9    5     -4.52      0.00 
    5    9    5     -1.38      0.00 
    6    9    5      2.43      0.00 
    7    9    5     -0.91      0.00 
    8    9    5      1.22      0.00 
    9    9    5     -0.48      0.00 
   10    9    5      0.95      0.00 
   -9   10    5      5.98      0.00 
   -8   10    5     -0.31      0.00 
   -7   10    5      3.32      0.00 
   -6   10    5      0.53      0.00 
   -5   10    5      0.01      0.00 
   -4   10    5     -2.44      0.00 
   -3   10    5      1.31      0.00 
   -2   10    5      2.93      0.00 
   -1   10    5      4.33      0.00 
    0   10    5     -4.37      0.00 
    1   10    5     -5.92      0.00 
    2   10    5      6.15      0.00 
    3   10    5     -5.32      0.00 
    4   10    5      1.23      0.00 
    5   10    5     -2.59      0.00 
    6   10    5      2.84      0.00 
    7   10    5     -0.77      0.00 
    8   10    5      1.84      0.00 
    9   10    5     -0.12      0.00 
   10   10    5     -1.48      0.00 
   -8   11    5      2.80      0.00 
   -7   11    5      0.65      0.00 
   -6   11    5     -1.76      0.00 
   -5   11    5     -0.51      0.00 
   -4   11    5     -5.80      0.00 
   -3   11    5      2.25      0.00 
   -2   11    5     -1.71      0.00 
   -1   11    5     -1.83      0.00 
    0   11    5     -2.54      0.00 
    1   11    5     -2.02      0.00 
    2   11    5     -1.45      0.00 
    3   11    5     -0.08      0.00 
    4   11    5      1.97      0.00 
    5   11    5      0.31      0.00 
    6   11    5      1.99      0.00 
    7   11    5     -2.92      0.00 
    8   11    5      2.30      0.00 
    9   11    5     -1.66      0.00 
   10   11    5      1.17      0.00 
   -8   12    5      3.13      0.00 
   -7   12    5     -2.56      0.00 
   -6   12    5      2.12      0.00 
   -5   12    5     -4.79      0.00 
   -4   12    5      1.25      0.00 
   -3   12    5     -2.60      0.00 
   -2   12    5     -3.20      0.00 
   -1   12    5      2.33      0.00 
    0   12    5     -8.79      0.00 
    1   12    5      8.84      0.00 
    2   12    5    -13.41      0.00 
    3   12    5      5.84      0.00 
    4   12    5      3.17      0.00 
    5   12    5     -1.06      0.00 
    6   12    5      3.21      0.00 
    7   12    5     -5.86      0.00 
    8   12    5      1.52      0.00 
    9   12    5      0.31      0.00 
   -7   13    5      0.45      0.00 
   -6   13    5     -0.84      0.00 
   -5   13    5      3.91      0.00 
   -4   13    5     -3.21      0.00 
   -3   13    5      1.61      0.00 
   -2   13    5      2.48      0.00 
   -1   13    5     -4.35      0.00 
    0   13    5      7.88      0.00 
    1   13    5     -4.47      0.00 
    2   13    5      1.32      0.00 
    3   13    5     -3.59      0.00 
    4   13    5      5.17      0.00 
    5   13    5     -1.38      0.00 
    6   13    5      1.19      0.00 
    7   13    5     -3.65      0.00 
    8   13    5      0.37      0.00 
    9   13    5      5.20      0.00 
   -6   14    5      1.49      0.00 
   -5   14    5      0.91      0.00 
   -4   14    5      1.56      0.00 
   -3   14    5     -1.51      0.00 
   -2   14    5      4.17      0.00 
   -1   14    5      0.64      0.00 
    0   14    5      1.93      0.00 
    1   14    5      6.91      0.00 
    2   14    5     -6.14      0.00 
    3   14    5      4.18      0.00 
    4   14    5     -3.91      0.00 
    5   14    5      2.05      0.00 
    6   14    5      0.39      0.00 
    7   14    5     -0.77      0.00 
    8   14    5      3.88      0.00 
   -5   15    5      1.28      0.00 
   -4   15    5     -1.94      0.00 
   -3   15    5      1.06      0.00 
   -2   15    5     -3.26      0.00 
   -1   15    5      2.63      0.00 
    0   15    5      1.99      0.00 
    1   15    5     -3.70      0.00 
    2   15    5      5.42      0.00 
    3   15    5     -5.18      0.00 
    7   15    5      7.74      0.00 
    8   15    5     -2.83      0.00 
   -5   16    5     -0.11      0.00 
   -4   16    5      0.18      0.00 
   -3   16    5     -4.59      0.00 
   -2   16    5      0.35      0.00 
   -1   16    5     -2.29      0.00 
    0   16    5     -2.25      0.00 
    1   16    5     -0.93      0.00 
    2   16    5     -4.73      0.00 
    3   16    5      4.81      0.00 
   -3   17    5     -1.11      0.00 
   -2   17    5     -1.56      0.00 
   -1   17    5     -0.01      0.00 
    0   17    5     -2.37      0.00 
    1   17    5     -0.87      0.00 
    2   17    5     -2.85      0.00 
   -2   18    5     -1.51      0.00 
   -1   18    5      1.85      0.00 
    0   18    5      2.03      0.00 
    1   18    5     -0.06      0.00 
    2   18    5      1.17      0.00 
   -2  -15    6     -4.32      0.00 
   -1  -15    6      0.34      0.00 
    0  -15    6      0.28      0.00 
    1  -15    6      1.13      0.00 
   -3  -14    6     -3.53      0.00 
   -2  -14    6     -0.08      0.00 
   -1  -14    6     -0.91      0.00 
    0  -14    6     -0.88      0.00 
    1  -14    6      1.72      0.00 
    2  -14    6      0.55      0.00 
    3  -14    6      1.16      0.00 
   -6  -13    6      2.76      0.00 
   -5  -13    6      3.44      0.00 
   -4  -13    6     -0.85      0.00 
   -3  -13    6      0.99      0.00 
   -2  -13    6      0.89      0.00 
   -1  -13    6     -1.41      0.00 
    0  -13    6     -1.26      0.00 
    1  -13    6      1.03      0.00 
    2  -13    6     -1.99      0.00 
    3  -13    6     -1.11      0.00 
    4  -13    6     -2.24      0.00 
   -7  -12    6      7.17      0.00 
   -6  -12    6      4.53      0.00 
   -5  -12    6      6.56      0.00 
   -4  -12    6      0.85      0.00 
   -3  -12    6      4.01      0.00 
   -2  -12    6      0.16      0.00 
   -1  -12    6     -0.65      0.00 
    0  -12    6     -2.27      0.00 
    1  -12    6      0.42      0.00 
    2  -12    6     -2.46      0.00 
    3  -12    6     -2.29      0.00 
    4  -12    6      2.14      0.00 
    5  -12    6     -2.66      0.00 
    6  -12    6     -0.84      0.00 
   -8  -11    6      0.91      0.00 
   -7  -11    6      4.20      0.00 
   -6  -11    6      4.13      0.00 
   -5  -11    6      2.28      0.00 
   -4  -11    6      2.32      0.00 
   -3  -11    6      2.17      0.00 
   -2  -11    6     -0.04      0.00 
   -1  -11    6     -2.76      0.00 
    0  -11    6      1.30      0.00 
    1  -11    6     -1.85      0.00 
    2  -11    6      0.57      0.00 
    3  -11    6      0.41      0.00 
    4  -11    6      1.97      0.00 
    5  -11    6      0.40      0.00 
    6  -11    6     -5.95      0.00 
   -8  -10    6     -1.49      0.00 
   -7  -10    6      1.74      0.00 
   -6  -10    6     -1.70      0.00 
   -5  -10    6      1.09      0.00 
   -4  -10    6     -1.51      0.00 
   -3  -10    6      1.28      0.00 
   -2  -10    6     -3.45      0.00 
   -1  -10    6     -0.14      0.00 
    0  -10    6      1.37      0.00 
    1  -10    6      1.81      0.00 
    2  -10    6      1.65      0.00 
    3  -10    6      1.42      0.00 
    4  -10    6      1.75      0.00 
    5  -10    6     -0.64      0.00 
    6  -10    6     -3.04      0.00 
    7  -10    6     -1.02      0.00 
   -9   -9    6      0.26      0.00 
   -8   -9    6      1.05      0.00 
   -7   -9    6     -0.97      0.00 
   -6   -9    6     -1.04      0.00 
   -5   -9    6     -0.65      0.00 
   -4   -9    6      0.08      0.00 
   -3   -9    6     -2.23      0.00 
   -2   -9    6      0.09      0.00 
   -1   -9    6     -0.72      0.00 
    0   -9    6      6.97      0.00 
    1   -9    6      0.21      0.00 
    2   -9    6      2.82      0.00 
    3   -9    6      0.54      0.00 
    4   -9    6     -3.22      0.00 
    5   -9    6      4.45      0.00 
    6   -9    6     -4.20      0.00 
    7   -9    6      1.81      0.00 
    8   -9    6      1.06      0.00 
   -9   -8    6      0.54      0.00 
   -8   -8    6      2.54      0.00 
   -7   -8    6     -0.69      0.00 
   -6   -8    6      2.13      0.00 
   -5   -8    6      0.88      0.00 
   -4   -8    6      2.44      0.00 
   -3   -8    6      0.10      0.00 
   -2   -8    6      2.11      0.00 
   -1   -8    6      6.92      0.00 
    0   -8    6      0.87      0.00 
    1   -8    6      4.58      0.00 
    2   -8    6     -4.24      0.00 
    3   -8    6     -0.41      0.00 
    4   -8    6      0.02      0.00 
    5   -8    6      1.16      0.00 
    6   -8    6      0.96      0.00 
    7   -8    6     -1.48      0.00 
    8   -8    6     -1.21      0.00 
  -10   -7    6      2.76      0.00 
   -9   -7    6      0.33      0.00 
   -8   -7    6      0.49      0.00 
   -7   -7    6      2.45      0.00 
   -6   -7    6      0.05      0.00 
   -5   -7    6      3.61      0.00 
   -4   -7    6      4.46      0.00 
   -3   -7    6     -0.37      0.00 
   -2   -7    6     10.72      0.00 
   -1   -7    6      1.35      0.00 
    0   -7    6      3.78      0.00 
    1   -7    6     -4.38      0.00 
    2   -7    6     -4.72      0.00 
    3   -7    6      2.14      0.00 
    4   -7    6     -1.11      0.00 
    5   -7    6      4.33      0.00 
    6   -7    6     -2.18      0.00 
    7   -7    6      0.85      0.00 
    8   -7    6     -4.54      0.00 
    9   -7    6      0.35      0.00 
  -10   -6    6      3.82      0.00 
   -9   -6    6     -0.64      0.00 
   -8   -6    6      1.73      0.00 
   -7   -6    6     -1.34      0.00 
   -6   -6    6     -0.51      0.00 
   -5   -6    6      3.65      0.00 
   -4   -6    6     -0.81      0.00 
   -3   -6    6      5.46      0.00 
   -2   -6    6      3.00      0.00 
   -1   -6    6      3.65      0.00 
    0   -6    6     -3.98      0.00 
    1   -6    6     -5.76      0.00 
    2   -6    6     -0.02      0.00 
    3   -6    6     -0.81      0.00 
    4   -6    6      4.36      0.00 
    5   -6    6     -2.05      0.00 
    6   -6    6      1.45      0.00 
    7   -6    6      1.21      0.00 
    8   -6    6     -2.74      0.00 
    9   -6    6      3.92      0.00 
  -10   -5    6     -1.28      0.00 
   -9   -5    6      4.56      0.00 
   -8   -5    6     -0.47      0.00 
   -7   -5    6     -2.70      0.00 
   -6   -5    6      1.83      0.00 
   -5   -5    6     -4.73      0.00 
   -4   -5    6      3.82      0.00 
   -3   -5    6     -1.92      0.00 
   -2   -5    6      0.85      0.00 
   -1   -5    6     -1.12      0.00 
    0   -5    6     -5.82      0.00 
    1   -5    6      1.73      0.00 
    2   -5    6      0.46      0.00 
    3   -5    6      1.12      0.00 
    4   -5    6      0.62      0.00 
    5   -5    6     -2.87      0.00 
    6   -5    6      3.29      0.00 
    7   -5    6      0.23      0.00 
    8   -5    6      2.67      0.00 
    9   -5    6      0.37      0.00 
   10   -5    6      0.40      0.00 
  -10   -4    6     -1.45      0.00 
   -9   -4    6      4.73      0.00 
   -8   -4    6     -1.55      0.00 
   -7   -4    6      3.24      0.00 
   -6   -4    6     -6.75      0.00 
   -5   -4    6      3.43      0.00 
   -4   -4    6     -3.73      0.00 
   -3   -4    6      0.31      0.00 
   -2   -4    6     -2.43      0.00 
   -1   -4    6     -6.88      0.00 
    0   -4    6      6.44      0.00 
    1   -4    6      1.92      0.00 
    2   -4    6      4.49      0.00 
    3   -4    6     -3.80      0.00 
    4   -4    6     -0.24      0.00 
    5   -4    6     -1.71      0.00 
    6   -4    6      0.87      0.00 
    7   -4    6      2.21      0.00 
    8   -4    6     -0.42      0.00 
    9   -4    6      0.09      0.00 
   10   -4    6      0.32      0.00 
  -10   -3    6      0.71      0.00 
   -9   -3    6     -0.48      0.00 
   -8   -3    6      3.69      0.00 
   -7   -3    6     -2.40      0.00 
   -6   -3    6     -1.71      0.00 
   -5   -3    6      1.56      0.00 
   -4   -3    6     -3.18      0.00 
   -3   -3    6      3.70      0.00 
   -2   -3    6    -12.46      0.00 
   -1   -3    6      7.89      0.00 
    0   -3    6      0.45      0.00 
    1   -3    6      9.25      0.00 
    2   -3    6     -4.60      0.00 
    3   -3    6     -2.84      0.00 
    4   -3    6     -1.11      0.00 
    5   -3    6     -0.47      0.00 
    6   -3    6      1.38      0.00 
    7   -3    6     -3.98      0.00 
    8   -3    6      4.35      0.00 
    9   -3    6     -5.35      0.00 
   10   -3    6      3.17      0.00 
  -10   -2    6      1.56      0.00 
   -9   -2    6     -0.58      0.00 
   -8   -2    6     -1.46      0.00 
   -7   -2    6     -0.78      0.00 
   -6   -2    6     -0.74      0.00 
   -5   -2    6      0.99      0.00 
   -4   -2    6      0.19      0.00 
   -3   -2    6     -7.35      0.00 
   -2   -2    6     -1.85      0.00 
   -1   -2    6      1.47      0.00 
    0   -2    6      3.15      0.00 
    1   -2    6     -1.83      0.00 
    2   -2    6     -7.94      0.00 
    3   -2    6      0.41      0.00 
    4   -2    6     -1.90      0.00 
    5   -2    6      3.34      0.00 
    6   -2    6     -3.97      0.00 
    7   -2    6      0.44      0.00 
    8   -2    6      1.50      0.00 
    9   -2    6     -1.55      0.00 
   10   -2    6      1.59      0.00 
  -11   -1    6     -0.50      0.00 
  -10   -1    6      1.49      0.00 
   -9   -1    6     -1.53      0.00 
   -8   -1    6     -6.07      0.00 
   -7   -1    6      1.37      0.00 
   -6   -1    6      1.94      0.00 
   -5   -1    6     -1.38      0.00 
   -4   -1    6     -2.41      0.00 
   -3   -1    6    -11.99      0.00 
   -2   -1    6      0.34      0.00 
   -1   -1    6     -2.72      0.00 
    0   -1    6     -4.86      0.00 
    1   -1    6    -12.70      0.00 
    2   -1    6     -1.06      0.00 
    3   -1    6     -1.71      0.00 
    4   -1    6      5.38      0.00 
    5   -1    6     -2.26      0.00 
    6   -1    6      1.16      0.00 
    7   -1    6     -0.50      0.00 
    8   -1    6      2.79      0.00 
    9   -1    6     -0.09      0.00 
   10   -1    6      0.13      0.00 
   11   -1    6      1.07      0.00 
  -11    0    6     -1.58      0.00 
  -10    0    6     -2.05      0.00 
   -9    0    6     -3.07      0.00 
   -8    0    6     -5.81      0.00 
   -7    0    6      3.80      0.00 
   -6    0    6      0.75      0.00 
   -5    0    6     -2.19      0.00 
   -4    0    6     -8.74      0.00 
   -3    0    6     -9.66      0.00 
   -2    0    6      3.45      0.00 
   -1    0    6    -17.23      0.00 
    0    0    6     -1.70      0.00 
    1    0    6    -18.49      0.00 
    2    0    6      5.49      0.00 
    3    0    6      2.84      0.00 
    4    0    6      0.30      0.00 
    5    0    6      3.10      0.00 
    6    0    6      0.53      0.00 
    7    0    6      2.39      0.00 
    8    0    6     -0.09      0.00 
    9    0    6      0.07      0.00 
   10    0    6      1.05      0.00 
   11    0    6      0.56      0.00 
  -11    1    6     -3.43      0.00 
  -10    1    6     -4.74      0.00 
   -9    1    6     -4.44      0.00 
   -8    1    6     -1.81      0.00 
   -7    1    6      4.49      0.00 
   -6    1    6     -4.32      0.00 
   -5    1    6     -3.34      0.00 
   -4    1    6    -10.07      0.00 
   -3    1    6      1.74      0.00 
   -2    1    6     -8.32      0.00 
   -1    1    6     -7.79      0.00 
    0    1    6     -9.28      0.00 
    1    1    6     -4.52      0.00 
    2    1    6      6.36      0.00 
    3    1    6     -4.55      0.00 
    4    1    6      7.26      0.00 
    5    1    6     -2.01      0.00 
    6    1    6      6.03      0.00 
    7    1    6      0.19      0.00 
    8    1    6     -0.12      0.00 
    9    1    6     -0.87      0.00 
   10    1    6      0.85      0.00 
   11    1    6      0.18      0.00 
  -10    2    6     -4.24      0.00 
   -9    2    6     -5.29      0.00 
   -8    2    6      3.67      0.00 
   -7    2    6     -0.95      0.00 
   -6    2    6     -7.11      0.00 
   -5    2    6     -2.41      0.00 
   -4    2    6     -3.99      0.00 
   -3    2    6      4.10      0.00 
   -2    2    6     -7.10      0.00 
   -1    2    6     -3.25      0.00 
    0    2    6     -0.67      0.00 
    1    2    6      2.04      0.00 
    2    2    6     -3.17      0.00 
    3    2    6      3.11      0.00 
    4    2    6     -4.08      0.00 
    5    2    6      7.56      0.00 
    6    2    6     -0.95      0.00 
    7    2    6      2.97      0.00 
    8    2    6     -0.22      0.00 
    9    2    6      0.18      0.00 
   10    2    6      0.06      0.00 
   11    2    6     -0.24      0.00 
  -10    3    6     -5.32      0.00 
   -9    3    6     -0.37      0.00 
   -8    3    6     -1.04      0.00 
   -7    3    6     -3.12      0.00 
   -6    3    6     -6.40      0.00 
   -5    3    6      1.28      0.00 
   -4    3    6      1.70      0.00 
   -3    3    6      2.77      0.00 
   -2    3    6     -3.30      0.00 
   -1    3    6     12.66      0.00 
    0    3    6     -6.10      0.00 
    1    3    6      7.45      0.00 
    2    3    6     -8.20      0.00 
    3    3    6      3.29      0.00 
    4    3    6      0.54      0.00 
    5    3    6      0.11      0.00 
    6    3    6      0.83      0.00 
    7    3    6      2.61      0.00 
    8    3    6     -1.40      0.00 
    9    3    6      3.94      0.00 
   10    3    6     -1.97      0.00 
   11    3    6      0.49      0.00 
  -10    4    6     -4.79      0.00 
   -9    4    6      2.80      0.00 
   -8    4    6     -9.62      0.00 
   -7    4    6     -1.39      0.00 
   -6    4    6     -0.87      0.00 
   -5    4    6      0.31      0.00 
   -4    4    6      6.30      0.00 
   -3    4    6     -1.86      0.00 
   -2    4    6     10.80      0.00 
   -1    4    6      8.68      0.00 
    0    4    6     -1.04      0.00 
    1    4    6     -1.75      0.00 
    2    4    6     -1.58      0.00 
    3    4    6      8.51      0.00 
    4    4    6     -5.50      0.00 
    5    4    6      2.06      0.00 
    6    4    6     -1.77      0.00 
    7    4    6      1.42      0.00 
    8    4    6      0.38      0.00 
    9    4    6      1.07      0.00 
   10    4    6     -0.36      0.00 
   11    4    6      0.41      0.00 
  -10    5    6     -1.82      0.00 
   -9    5    6     -2.14      0.00 
   -8    5    6     -7.68      0.00 
   -7    5    6      0.72      0.00 
   -6    5    6     -1.86      0.00 
   -5    5    6      3.71      0.00 
   -4    5    6     -0.45      0.00 
   -3    5    6      4.01      0.00 
   -2    5    6     10.09      0.00 
   -1    5    6     -1.23      0.00 
    0    5    6      3.83      0.00 
    1    5    6     -8.42      0.00 
    2    5    6     14.96      0.00 
    3    5    6     -2.46      0.00 
    4    5    6      1.21      0.00 
    5    5    6     -4.13      0.00 
    6    5    6      0.77      0.00 
    7    5    6      1.90      0.00 
    8    5    6     -3.63      0.00 
    9    5    6      2.08      0.00 
   10    5    6     -2.13      0.00 
   11    5    6      1.28      0.00 
  -10    6    6     -3.71      0.00 
   -9    6    6      0.78      0.00 
   -8    6    6     -4.58      0.00 
   -7    6    6      0.91      0.00 
   -6    6    6     -0.84      0.00 
   -5    6    6     -2.44      0.00 
   -4    6    6      1.97      0.00 
   -3    6    6      4.33      0.00 
   -2    6    6     -7.99      0.00 
   -1    6    6      1.39      0.00 
    0    6    6     -7.57      0.00 
    1    6    6     11.52      0.00 
    2    6    6      6.85      0.00 
    3    6    6     -3.77      0.00 
    4    6    6      2.69      0.00 
    5    6    6     -6.41      0.00 
    6    6    6      6.81      0.00 
    7    6    6     -5.38      0.00 
    8    6    6      2.53      0.00 
    9    6    6     -4.52      0.00 
   10    6    6      0.60      0.00 
   11    6    6      0.25      0.00 
  -10    7    6     -0.71      0.00 
   -9    7    6      2.96      0.00 
   -8    7    6     -1.22      0.00 
   -7    7    6      1.42      0.00 
   -6    7    6     -5.18      0.00 
   -5    7    6      3.05      0.00 
   -4    7    6     -1.77      0.00 
   -3    7    6      0.48      0.00 
   -2    7    6    -13.71      0.00 
   -1    7    6    -11.97      0.00 
    0    7    6     10.23      0.00 
    1    7    6      6.02      0.00 
    2    7    6      3.55      0.00 
    3    7    6     -2.45      0.00 
    4    7    6     -2.09      0.00 
    5    7    6      4.64      0.00 
    6    7    6     -3.46      0.00 
    7    7    6      2.70      0.00 
    8    7    6     -2.45      0.00 
    9    7    6     -2.41      0.00 
   10    7    6      0.69      0.00 
   11    7    6     -1.44      0.00 
   -9    8    6      2.32      0.00 
   -8    8    6      0.85      0.00 
   -7    8    6     -1.82      0.00 
   -6    8    6      1.04      0.00 
   -5    8    6      1.10      0.00 
   -4    8    6      1.91      0.00 
   -3    8    6     -1.22      0.00 
   -2    8    6    -18.61      0.00 
   -1    8    6      3.08      0.00 
    0    8    6      4.37      0.00 
    1    8    6      8.23      0.00 
    2    8    6     -4.60      0.00 
    3    8    6      0.38      0.00 
    4    8    6      2.55      0.00 
    5    8    6     -2.97      0.00 
    6    8    6      3.81      0.00 
    7    8    6     -2.18      0.00 
    8    8    6      0.54      0.00 
    9    8    6     -1.78      0.00 
   10    8    6      1.39      0.00 
   11    8    6     -2.86      0.00 
   -9    9    6      2.70      0.00 
   -8    9    6     -1.81      0.00 
   -7    9    6      1.68      0.00 
   -6    9    6      1.28      0.00 
   -5    9    6      3.61      0.00 
   -4    9    6      3.34      0.00 
   -3    9    6     -4.88      0.00 
   -2    9    6     -0.13      0.00 
   -1    9    6      1.53      0.00 
    0    9    6     11.20      0.00 
    1    9    6     -7.01      0.00 
    2    9    6      3.11      0.00 
    3    9    6      1.30      0.00 
    4    9    6     -3.85      0.00 
    5    9    6      1.26      0.00 
    6    9    6     -0.35      0.00 
    7    9    6      1.14      0.00 
    8    9    6      0.32      0.00 
    9    9    6      0.51      0.00 
   10    9    6      1.32      0.00 
   -9   10    6      0.84      0.00 
   -8   10    6      0.89      0.00 
   -7   10    6      1.43      0.00 
   -6   10    6      1.83      0.00 
   -5   10    6      2.43      0.00 
   -4   10    6      0.14      0.00 
   -3   10    6     -1.34      0.00 
   -2   10    6      6.81      0.00 
   -1   10    6      2.83      0.00 
    0   10    6      3.93      0.00 
    1   10    6     -7.22      0.00 
    2   10    6      4.70      0.00 
    3   10    6     -0.94      0.00 
    4   10    6     -4.72      0.00 
    5   10    6      0.56      0.00 
    6   10    6      0.45      0.00 
    7   10    6      0.62      0.00 
    8   10    6      2.47      0.00 
    9   10    6      0.29      0.00 
   10   10    6      0.50      0.00 
   -8   11    6      0.58      0.00 
   -7   11    6      2.25      0.00 
   -6   11    6      0.36      0.00 
   -5   11    6     -2.50      0.00 
   -4   11    6     -1.57      0.00 
   -3   11    6      2.04      0.00 
   -2   11    6     -1.47      0.00 
   -1   11    6      5.74      0.00 
    0   11    6     -7.48      0.00 
    1   11    6     -1.20      0.00 
    2   11    6      0.02      0.00 
    3   11    6     -3.27      0.00 
    4   11    6      0.20      0.00 
    5   11    6     -1.09      0.00 
    6   11    6      1.29      0.00 
    7   11    6      0.10      0.00 
    8   11    6      2.17      0.00 
    9   11    6     -1.16      0.00 
   10   11    6      0.45      0.00 
   -8   12    6      4.19      0.00 
   -7   12    6     -0.60      0.00 
   -6   12    6     -1.80      0.00 
   -5   12    6     -1.30      0.00 
   -4   12    6     -4.25      0.00 
   -3   12    6      2.49      0.00 
   -2   12    6     -4.45      0.00 
   -1   12    6     -0.49      0.00 
    0   12    6     -3.11      0.00 
    1   12    6     -5.16      0.00 
    2   12    6     -0.83      0.00 
    3   12    6     -1.65      0.00 
    4   12    6      1.10      0.00 
    5   12    6      1.55      0.00 
    6   12    6      0.57      0.00 
    7   12    6     -1.69      0.00 
    8   12    6      0.41      0.00 
    9   12    6      0.07      0.00 
   -7   13    6     -3.48      0.00 
   -6   13    6      3.26      0.00 
   -5   13    6     -4.73      0.00 
   -4   13    6      2.24      0.00 
   -3   13    6     -2.30      0.00 
   -2   13    6     -0.27      0.00 
   -1   13    6      3.00      0.00 
    0   13    6     -8.97      0.00 
    1   13    6     10.31      0.00 
    2   13    6    -12.27      0.00 
    3   13    6      6.76      0.00 
    4   13    6     -0.47      0.00 
    5   13    6      0.63      0.00 
    6   13    6      3.76      0.00 
    7   13    6     -5.62      0.00 
    8   13    6      2.22      0.00 
    9   13    6      0.61      0.00 
   -6   14    6      1.12      0.00 
   -5   14    6      2.44      0.00 
   -4   14    6     -3.54      0.00 
   -3   14    6      3.30      0.00 
   -2   14    6      2.47      0.00 
   -1   14    6     -1.93      0.00 
    0   14    6      7.81      0.00 
    1   14    6     -0.51      0.00 
    2   14    6      3.18      0.00 
    3   14    6     -3.78      0.00 
    4   14    6      3.38      0.00 
    5   14    6      0.69      0.00 
    6   14    6      2.26      0.00 
    7   14    6     -1.42      0.00 
    8   14    6      1.35      0.00 
   -5   15    6      0.99      0.00 
   -4   15    6     -0.61      0.00 
   -3   15    6     -0.34      0.00 
   -2   15    6      1.55      0.00 
   -1   15    6      1.53      0.00 
    0   15    6      3.30      0.00 
    1   15    6      7.15      0.00 
    2   15    6     -6.19      0.00 
    3   15    6      3.54      0.00 
    4   15    6     -2.74      0.00 
    5   15    6      3.21      0.00 
    6   15    6      2.92      0.00 
    7   15    6      0.98      0.00 
    8   15    6      2.00      0.00 
   -5   16    6     -0.47      0.00 
   -4   16    6     -0.07      0.00 
   -3   16    6     -1.29      0.00 
   -2   16    6     -3.35      0.00 
   -1   16    6      3.56      0.00 
    0   16    6     -0.45      0.00 
    1   16    6     -0.80      0.00 
    2   16    6     -2.05      0.00 
    3   16    6     -1.00      0.00 
    4   16    6     -0.11      0.00 
    7   16    6      6.70      0.00 
   -3   17    6     -2.77      0.00 
   -2   17    6      0.27      0.00 
   -1   17    6     -1.92      0.00 
    0   17    6     -1.02      0.00 
    1   17    6     -2.68      0.00 
    2   17    6     -5.66      0.00 
    3   17    6      5.75      0.00 
   -2   18    6     -0.69      0.00 
   -1   18    6      0.29      0.00 
    0   18    6     -2.54      0.00 
    1   18    6      0.18      0.00 
    2   18    6     -2.34      0.00 
   -4  -14    7     -5.08      0.00 
   -3  -14    7     -1.38      0.00 
   -2  -14    7     -2.45      0.00 
   -1  -14    7     -0.50      0.00 
    0  -14    7      1.90      0.00 
    1  -14    7      0.60      0.00 
    2  -14    7      2.48      0.00 
   -5  -13    7     -3.87      0.00 
   -4  -13    7     -2.39      0.00 
   -3  -13    7     -4.54      0.00 
   -2  -13    7     -0.25      0.00 
   -1  -13    7     -0.65      0.00 
    0  -13    7     -0.54      0.00 
    1  -13    7      2.66      0.00 
    2  -13    7      0.76      0.00 
    3  -13    7      1.31      0.00 
    4  -13    7     -1.20      0.00 
   -6  -12    7      2.32      0.00 
   -5  -12    7      0.65      0.00 
   -4  -12    7     -0.75      0.00 
   -3  -12    7     -1.98      0.00 
   -2  -12    7      1.65      0.00 
   -1  -12    7     -1.88      0.00 
    0  -12    7      0.34      0.00 
    1  -12    7      0.68      0.00 
    2  -12    7     -1.34      0.00 
    3  -12    7     -0.96      0.00 
    4  -12    7     -1.87      0.00 
    5  -12    7     -0.04      0.00 
   -7  -11    7      5.16      0.00 
   -6  -11    7      1.40      0.00 
   -5  -11    7      5.32      0.00 
   -4  -11    7     -0.39      0.00 
   -3  -11    7      3.35      0.00 
   -2  -11    7      0.53      0.00 
   -1  -11    7     -0.16      0.00 
    0  -11    7     -1.05      0.00 
    1  -11    7     -0.19      0.00 
    2  -11    7     -1.59      0.00 
    3  -11    7     -2.40      0.00 
    4  -11    7      2.38      0.00 
    5  -11    7     -2.64      0.00 
    6  -11    7     -0.45      0.00 
   -8  -10    7      0.10      0.00 
   -7  -10    7      1.93      0.00 
   -6  -10    7      2.72      0.00 
   -5  -10    7      1.08      0.00 
   -4  -10    7      2.48      0.00 
   -3  -10    7      2.86      0.00 
   -2  -10    7      0.34      0.00 
   -1  -10    7     -2.51      0.00 
    0  -10    7      2.29      0.00 
    1  -10    7     -3.70      0.00 
    2  -10    7      1.93      0.00 
    3  -10    7      0.32      0.00 
    4  -10    7      0.88      0.00 
    5  -10    7      1.66      0.00 
    6  -10    7     -6.02      0.00 
    7  -10    7      2.38      0.00 
   -8   -9    7     -1.37      0.00 
   -7   -9    7      1.50      0.00 
   -6   -9    7     -0.32      0.00 
   -5   -9    7      0.25      0.00 
   -4   -9    7     -0.07      0.00 
   -3   -9    7      1.64      0.00 
   -2   -9    7     -3.11      0.00 
   -1   -9    7     -0.48      0.00 
    0   -9    7      1.03      0.00 
    1   -9    7     -0.51      0.00 
    2   -9    7      3.40      0.00 
    3   -9    7      0.34      0.00 
    4   -9    7      2.29      0.00 
    5   -9    7     -0.69      0.00 
    6   -9    7     -1.95      0.00 
    7   -9    7     -0.01      0.00 
   -9   -8    7      0.92      0.00 
   -8   -8    7      0.61      0.00 
   -7   -8    7      1.04      0.00 
   -6   -8    7     -0.30      0.00 
   -5   -8    7     -0.50      0.00 
   -4   -8    7      0.20      0.00 
   -3   -8    7     -2.85      0.00 
   -2   -8    7      1.07      0.00 
   -1   -8    7     -1.63      0.00 
    0   -8    7      5.65      0.00 
    1   -8    7     -0.21      0.00 
    2   -8    7      2.80      0.00 
    3   -8    7      0.77      0.00 
    4   -8    7     -2.17      0.00 
    5   -8    7      4.29      0.00 
    6   -8    7     -4.38      0.00 
    7   -8    7      1.39      0.00 
    8   -8    7      0.74      0.00 
   -9   -7    7     -0.44      0.00 
   -8   -7    7      2.53      0.00 
   -7   -7    7     -1.03      0.00 
   -6   -7    7      1.99      0.00 
   -5   -7    7      0.31      0.00 
   -4   -7    7     -0.02      0.00 
   -3   -7    7      0.36      0.00 
   -2   -7    7      2.95      0.00 
   -1   -7    7      5.67      0.00 
    0   -7    7      2.11      0.00 
    1   -7    7      4.00      0.00 
    2   -7    7     -3.23      0.00 
    3   -7    7     -0.84      0.00 
    4   -7    7      1.24      0.00 
    5   -7    7     -0.09      0.00 
    6   -7    7     -0.41      0.00 
    7   -7    7     -2.78      0.00 
    8   -7    7     -1.65      0.00 
   -9   -6    7     -0.89      0.00 
   -8   -6    7      0.91      0.00 
   -7   -6    7     -0.03      0.00 
   -6   -6    7      0.69      0.00 
   -5   -6    7      0.87      0.00 
   -4   -6    7      3.88      0.00 
   -3   -6    7     -0.33      0.00 
   -2   -6    7     10.96      0.00 
   -1   -6    7      1.84      0.00 
    0   -6    7      4.37      0.00 
    1   -6    7     -2.21      0.00 
    2   -6    7     -4.15      0.00 
    3   -6    7      0.83      0.00 
    4   -6    7     -1.13      0.00 
    5   -6    7      1.66      0.00 
    6   -6    7     -2.06      0.00 
    7   -6    7     -1.66      0.00 
    8   -6    7     -2.74      0.00 
    9   -6    7     -1.15      0.00 
  -10   -5    7      4.15      0.00 
   -9   -5    7     -0.83      0.00 
   -8   -5    7      1.96      0.00 
   -7   -5    7     -1.06      0.00 
   -6   -5    7     -1.07      0.00 
   -5   -5    7      3.65      0.00 
   -4   -5    7      0.14      0.00 
   -3   -5    7      5.54      0.00 
   -2   -5    7      4.57      0.00 
   -1   -5    7      0.36      0.00 
    0   -5    7     -0.08      0.00 
    1   -5    7     -5.68      0.00 
    2   -5    7      0.90      0.00 
    3   -5    7     -2.70      0.00 
    4   -5    7      2.71      0.00 
    5   -5    7     -2.52      0.00 
    6   -5    7      0.94      0.00 
    7   -5    7      1.88      0.00 
    8   -5    7     -3.28      0.00 
    9   -5    7      3.26      0.00 
  -10   -4    7     -0.42      0.00 
   -9   -4    7      3.32      0.00 
   -8   -4    7      1.82      0.00 
   -7   -4    7     -2.39      0.00 
   -6   -4    7      1.90      0.00 
   -5   -4    7     -3.16      0.00 
   -4   -4    7      4.65      0.00 
   -3   -4    7      1.36      0.00 
   -2   -4    7     -3.87      0.00 
   -1   -4    7      1.13      0.00 
    0   -4    7     -7.97      0.00 
    1   -4    7      3.96      0.00 
    2   -4    7     -2.38      0.00 
    3   -4    7      0.54      0.00 
    4   -4    7      1.61      0.00 
    5   -4    7     -3.96      0.00 
    6   -4    7      6.24      0.00 
    7   -4    7     -0.37      0.00 
    8   -4    7      2.46      0.00 
    9   -4    7      0.34      0.00 
   10   -4    7      2.03      0.00 
  -10   -3    7     -0.73      0.00 
   -9   -3    7      4.05      0.00 
   -8   -3    7     -0.88      0.00 
   -7   -3    7      3.28      0.00 
   -6   -3    7     -7.01      0.00 
   -5   -3    7      3.51      0.00 
   -4   -3    7     -0.96      0.00 
   -3   -3    7     -2.01      0.00 
   -2   -3    7     -3.35      0.00 
   -1   -3    7     -7.21      0.00 
    0   -3    7      6.32      0.00 
    1   -3    7     -0.82      0.00 
    2   -3    7      1.84      0.00 
    3   -3    7     -0.79      0.00 
    4   -3    7     -0.72      0.00 
    5   -3    7      1.96      0.00 
    6   -3    7      0.73      0.00 
    7   -3    7      2.83      0.00 
    8   -3    7      0.36      0.00 
    9   -3    7      1.59      0.00 
   10   -3    7      1.55      0.00 
  -10   -2    7      2.20      0.00 
   -9   -2    7     -1.39      0.00 
   -8   -2    7      3.45      0.00 
   -7   -2    7     -3.23      0.00 
   -6   -2    7     -1.78      0.00 
   -5   -2    7      2.50      0.00 
   -4   -2    7     -4.14      0.00 
   -3   -2    7      1.11      0.00 
   -2   -2    7    -12.75      0.00 
   -1   -2    7     10.49      0.00 
    0   -2    7     -2.83      0.00 
    1   -2    7      7.19      0.00 
    2   -2    7     -4.15      0.00 
    3   -2    7     -1.66      0.00 
    4   -2    7      2.70      0.00 
    5   -2    7     -0.32      0.00 
    6   -2    7      0.55      0.00 
    7   -2    7     -2.82      0.00 
    8   -2    7      5.21      0.00 
    9   -2    7     -1.96      0.00 
   10   -2    7      1.33      0.00 
  -10   -1    7      1.18      0.00 
   -9   -1    7      0.31      0.00 
   -8   -1    7     -2.19      0.00 
   -7   -1    7     -1.01      0.00 
   -6   -1    7      2.43      0.00 
   -5   -1    7      0.22      0.00 
   -4   -1    7     -0.76      0.00 
   -3   -1    7     -8.86      0.00 
   -2   -1    7      1.08      0.00 
   -1   -1    7      2.92      0.00 
    0   -1    7      0.64      0.00 
    1   -1    7     -0.08      0.00 
    2   -1    7     -6.51      0.00 
    3   -1    7      3.46      0.00 
    4   -1    7     -1.26      0.00 
    5   -1    7      2.46      0.00 
    6   -1    7     -5.43      0.00 
    7   -1    7      0.02      0.00 
    8   -1    7      2.43      0.00 
    9   -1    7     -0.75      0.00 
   10   -1    7      0.08      0.00 
  -10    0    7     -0.02      0.00 
   -9    0    7      0.26      0.00 
   -8    0    7     -6.15      0.00 
   -7    0    7      4.21      0.00 
   -6    0    7      2.55      0.00 
   -5    0    7     -0.69      0.00 
   -4    0    7     -3.54      0.00 
   -3    0    7     -9.07      0.00 
   -2    0    7      4.36      0.00 
   -1    0    7     -4.42      0.00 
    0    0    7     -2.04      0.00 
    1    0    7     -9.39      0.00 
    2    0    7      2.18      0.00 
    3    0    7     -1.54      0.00 
    4    0    7      4.20      0.00 
    5    0    7     -3.56      0.00 
    6    0    7     -0.25      0.00 
    7    0    7     -0.90      0.00 
    8    0    7      0.29      0.00 
    9    0    7      0.68      0.00 
   10    0    7     -1.65      0.00 
   11    0    7      1.76      0.00 
  -10    1    7     -2.09      0.00 
   -9    1    7     -2.59      0.00 
   -8    1    7     -1.98      0.00 
   -7    1    7      3.55      0.00 
   -6    1    7      0.71      0.00 
   -5    1    7     -4.35      0.00 
   -4    1    7     -6.97      0.00 
   -3    1    7     -3.16      0.00 
   -2    1    7     -0.69      0.00 
   -1    1    7    -11.87      0.00 
    0    1    7     -2.06      0.00 
    1    1    7    -11.11      0.00 
    2    1    7      4.76      0.00 
    3    1    7      0.67      0.00 
    4    1    7     -0.94      0.00 
    5    1    7      2.48      0.00 
    6    1    7      0.46      0.00 
    7    1    7      1.33      0.00 
    8    1    7     -0.55      0.00 
    9    1    7     -0.93      0.00 
   10    1    7      1.04      0.00 
   11    1    7      1.38      0.00 
  -10    2    7     -3.63      0.00 
   -9    2    7     -2.52      0.00 
   -8    2    7      1.45      0.00 
   -7    2    7      3.35      0.00 
   -6    2    7     -7.09      0.00 
   -5    2    7     -3.63      0.00 
   -4    2    7     -7.08      0.00 
   -3    2    7      2.49      0.00 
   -2    2    7    -10.73      0.00 
   -1    2    7     -5.45      0.00 
    0    2    7     -5.88      0.00 
    1    2    7     -3.01      0.00 
    2    2    7      4.26      0.00 
    3    2    7     -5.94      0.00 
    4    2    7      7.02      0.00 
    5    2    7     -1.51      0.00 
    6    2    7      5.80      0.00 
    7    2    7      1.90      0.00 
    8    2    7      0.14      0.00 
    9    2    7     -0.32      0.00 
   10    2    7      0.91      0.00 
   11    2    7      0.33      0.00 
  -10    3    7     -2.12      0.00 
   -9    3    7     -1.75      0.00 
   -8    3    7      3.53      0.00 
   -7    3    7     -1.80      0.00 
   -6    3    7     -6.44      0.00 
   -5    3    7     -2.59      0.00 
   -4    3    7     -0.47      0.00 
   -3    3    7     -0.58      0.00 
   -2    3    7     -7.10      0.00 
   -1    3    7      1.04      0.00 
    0    3    7     -3.41      0.00 
    1    3    7      5.52      0.00 
    2    3    7     -7.98      0.00 
    3    3    7      7.33      0.00 
    4    3    7     -3.67      0.00 
    5    3    7      6.61      0.00 
    6    3    7      0.95      0.00 
    7    3    7      3.01      0.00 
    8    3    7      2.86      0.00 
    9    3    7     -0.65      0.00 
   10    3    7      0.29      0.00 
   11    3    7     -0.94      0.00 
  -10    4    7     -1.67      0.00 
   -9    4    7      0.40      0.00 
   -8    4    7     -2.65      0.00 
   -7    4    7     -1.55      0.00 
   -6    4    7     -5.11      0.00 
   -5    4    7      4.12      0.00 
   -4    4    7     -0.88      0.00 
   -3    4    7      0.99      0.00 
   -2    4    7      1.13      0.00 
   -1    4    7      9.36      0.00 
    0    4    7     -0.29      0.00 
    1    4    7      2.62      0.00 
    2    4    7     -2.54      0.00 
    3    4    7      5.31      0.00 
    4    4    7     -0.12      0.00 
    5    4    7      0.87      0.00 
    6    4    7     -0.44      0.00 
    7    4    7      4.53      0.00 
    8    4    7     -1.54      0.00 
    9    4    7      4.13      0.00 
   10    4    7     -3.61      0.00 
   11    4    7     -0.06      0.00 
  -10    5    7     -1.88      0.00 
   -9    5    7     -0.06      0.00 
   -8    5    7     -8.22      0.00 
   -7    5    7     -0.48      0.00 
   -6    5    7     -0.25      0.00 
   -5    5    7     -0.66      0.00 
   -4    5    7      4.27      0.00 
   -3    5    7     -1.75      0.00 
   -2    5    7     11.39      0.00 
   -1    5    7     10.23      0.00 
    0    5    7     -1.33      0.00 
    1    5    7      3.45      0.00 
    2    5    7      0.54      0.00 
    3    5    7      7.38      0.00 
    4    5    7     -5.25      0.00 
    5    5    7     -1.03      0.00 
    6    5    7      1.00      0.00 
    7    5    7     -1.12      0.00 
    8    5    7      1.78      0.00 
    9    5    7     -0.76      0.00 
   10    5    7     -0.59      0.00 
   11    5    7     -0.79      0.00 
  -10    6    7     -1.73      0.00 
   -9    6    7     -3.55      0.00 
   -8    6    7     -3.65      0.00 
   -7    6    7     -1.46      0.00 
   -6    6    7     -2.29      0.00 
   -5    6    7     -0.54      0.00 
   -4    6    7      0.19      0.00 
   -3    6    7      1.04      0.00 
   -1    6    7     -1.35      0.00 
    0    6    7      6.07      0.00 
    1    6    7     -3.68      0.00 
    2    6    7     12.48      0.00 
    3    6    7     -5.42      0.00 
    4    6    7     -2.34      0.00 
    5    6    7     -0.93      0.00 
    6    6    7     -1.97      0.00 
    7    6    7      2.68      0.00 
    8    6    7     -3.72      0.00 
    9    6    7      0.72      0.00 
   10    6    7     -1.31      0.00 
   11    6    7      0.89      0.00 
   -9    7    7      1.49      0.00 
   -8    7    7     -1.85      0.00 
   -7    7    7     -1.69      0.00 
   -6    7    7     -2.29      0.00 
   -5    7    7     -2.66      0.00 
   -4    7    7      0.12      0.00 
   -3    7    7      3.64      0.00 
   -2    7    7    -10.55      0.00 
   -1    7    7      3.88      0.00 
    0    7    7     -5.73      0.00 
    1    7    7     10.90      0.00 
    2    7    7      1.79      0.00 
    3    7    7     -7.69      0.00 
    4    7    7      4.01      0.00 
    5    7    7     -5.73      0.00 
    6    7    7      4.64      0.00 
    7    7    7     -2.97      0.00 
    8    7    7     -0.30      0.00 
    9    7    7     -2.60      0.00 
   10    7    7     -0.47      0.00 
   11    7    7      2.16      0.00 
   -9    8    7      3.05      0.00 
   -8    8    7     -1.82      0.00 
   -7    8    7     -0.72      0.00 
   -6    8    7     -2.45      0.00 
   -5    8    7      1.65      0.00 
   -4    8    7      1.15      0.00 
   -3    8    7     -1.56      0.00 
   -2    8    7    -11.48      0.00 
   -1    8    7     -4.34      0.00 
    0    8    7      6.07      0.00 
    1    8    7      4.26      0.00 
    2    8    7     -2.72      0.00 
    3    8    7      0.98      0.00 
    4    8    7     -1.91      0.00 
    5    8    7      4.26      0.00 
    6    8    7     -2.88      0.00 
    7    8    7      1.98      0.00 
    8    8    7     -2.46      0.00 
    9    8    7     -2.50      0.00 
   10    8    7      0.86      0.00 
   -9    9    7     -1.23      0.00 
   -8    9    7      0.66      0.00 
   -7    9    7     -4.80      0.00 
   -6    9    7      4.37      0.00 
   -5    9    7      1.77      0.00 
   -4    9    7      2.78      0.00 
   -3    9    7     -1.73      0.00 
   -2    9    7     -9.26      0.00 
   -1    9    7      5.76      0.00 
    0    9    7      2.90      0.00 
    1    9    7      1.63      0.00 
    2    9    7     -0.73      0.00 
    3    9    7      1.93      0.00 
    4    9    7      2.80      0.00 
    5    9    7     -2.10      0.00 
    6    9    7      3.41      0.00 
    7    9    7     -1.65      0.00 
    8    9    7      0.01      0.00 
    9    9    7     -0.51      0.00 
   10    9    7      0.21      0.00 
   -8   10    7     -3.86      0.00 
   -7   10    7     -0.05      0.00 
   -6   10    7      3.01      0.00 
   -5   10    7      2.12      0.00 
   -4   10    7      3.20      0.00 
   -3   10    7     -4.49      0.00 
   -2   10    7      5.21      0.00 
   -1   10    7      2.84      0.00 
    0   10    7      3.61      0.00 
    1   10    7     -2.80      0.00 
    2   10    7      2.56      0.00 
    3   10    7      2.20      0.00 
    4   10    7     -1.05      0.00 
    5   10    7      0.35      0.00 
    6   10    7      1.05      0.00 
    7   10    7      1.02      0.00 
    8   10    7      1.58      0.00 
    9   10    7      0.23      0.00 
   10   10    7      0.98      0.00 
   -8   11    7     -0.93      0.00 
   -7   11    7      1.46      0.00 
   -6   11    7     -0.47      0.00 
   -5   11    7      1.97      0.00 
   -4   11    7     -1.38      0.00 
   -3   11    7      0.29      0.00 
   -2   11    7      5.01      0.00 
   -1   11    7     -1.29      0.00 
    0   11    7      2.68      0.00 
    1   11    7     -6.61      0.00 
    2   11    7      2.97      0.00 
    3   11    7     -0.27      0.00 
    4   11    7     -2.61      0.00 
    5   11    7      1.80      0.00 
    6   11    7     -0.16      0.00 
    7   11    7      2.42      0.00 
    8   11    7      1.94      0.00 
    9   11    7      0.01      0.00 
   10   11    7      0.98      0.00 
   -7   12    7     -1.09      0.00 
   -6   12    7      0.71      0.00 
   -5   12    7     -4.44      0.00 
   -4   12    7      1.99      0.00 
   -3   12    7      1.07      0.00 
   -2   12    7     -4.51      0.00 
   -1   12    7      5.34      0.00 
    0   12    7     -9.68      0.00 
    1   12    7     -0.19      0.00 
    2   12    7     -3.79      0.00 
    3   12    7     -0.22      0.00 
    4   12    7     -0.40      0.00 
    5   12    7      0.36      0.00 
    6   12    7      0.86      0.00 
    7   12    7      0.93      0.00 
    8   12    7      0.64      0.00 
    9   12    7     -0.88      0.00 
   -7   13    7     -2.64      0.00 
   -6   13    7     -0.55      0.00 
   -5   13    7     -1.61      0.00 
   -4   13    7     -0.59      0.00 
   -3   13    7      1.70      0.00 
   -2   13    7     -2.55      0.00 
   -1   13    7      0.90      0.00 
    0   13    7     -3.32      0.00 
    1   13    7     -6.05      0.00 
    2   13    7      1.81      0.00 
    3   13    7     -2.45      0.00 
    4   13    7      0.10      0.00 
    5   13    7      2.44      0.00 
    6   13    7     -0.74      0.00 
    7   13    7     -0.72      0.00 
    8   13    7     -0.92      0.00 
    9   13    7      1.52      0.00 
   -6   14    7      3.29      0.00 
   -5   14    7     -3.14      0.00 
   -4   14    7      1.27      0.00 
   -3   14    7     -1.21      0.00 
   -2   14    7      3.23      0.00 
   -1   14    7      1.94      0.00 
    0   14    7     -5.79      0.00 
    1   14    7      8.82      0.00 
    2   14    7     -8.11      0.00 
    3   14    7      5.89      0.00 
    4   14    7     -2.66      0.00 
    5   14    7      0.92      0.00 
    6   14    7      3.37      0.00 
    7   14    7     -5.18      0.00 
    8   14    7      2.83      0.00 
   -5   15    7      0.58      0.00 
   -4   15    7     -3.68      0.00 
   -3   15    7      2.30      0.00 
   -2   15    7      1.40      0.00 
   -1   15    7     -0.72      0.00 
    0   15    7      6.80      0.00 
    1   15    7     -0.32      0.00 
    2   15    7      4.12      0.00 
    3   15    7     -3.43      0.00 
    4   15    7      1.60      0.00 
    5   15    7      1.79      0.00 
    6   15    7      1.22      0.00 
    7   15    7      0.47      0.00 
    8   15    7      0.21      0.00 
   -4   16    7     -1.84      0.00 
   -3   16    7     -1.17      0.00 
   -2   16    7     -0.60      0.00 
   -1   16    7      1.68      0.00 
    0   16    7      3.37      0.00 
    1   16    7      3.78      0.00 
    2   16    7     -4.25      0.00 
    3   16    7      2.09      0.00 
    4   16    7     -0.92      0.00 
    5   16    7      2.83      0.00 
    6   16    7      3.37      0.00 
    7   16    7      0.91      0.00 
   -3   17    7     -3.31      0.00 
   -2   17    7     -1.02      0.00 
   -1   17    7      2.99      0.00 
    0   17    7     -0.53      0.00 
    1   17    7      0.61      0.00 
    2   17    7     -4.64      0.00 
    3   17    7      1.65      0.00 
    4   17    7      0.23      0.00 
   -2   18    7      1.11      0.00 
   -1   18    7     -1.00      0.00 
    0   18    7      0.95      0.00 
    1   18    7     -2.64      0.00 
    2   18    7     -3.59      0.00 
    3   18    7      4.68      0.00 
   -2  -14    8      2.98      0.00 
   -1  -14    8     -2.26      0.00 
    0  -14    8      4.33      0.00 
    1  -14    8     -2.47      0.00 
   -4  -13    8     -4.15      0.00 
   -3  -13    8     -1.50      0.00 
   -2  -13    8     -0.97      0.00 
   -1  -13    8     -1.91      0.00 
    0  -13    8      2.61      0.00 
    1  -13    8     -0.69      0.00 
    2  -13    8      2.58      0.00 
    3  -13    8      3.46      0.00 
   -6  -12    8      1.36      0.00 
   -5  -12    8     -3.96      0.00 
   -4  -12    8     -2.85      0.00 
   -3  -12    8     -4.15      0.00 
   -2  -12    8     -1.29      0.00 
   -1  -12    8     -0.69      0.00 
    0  -12    8     -0.53      0.00 
    1  -12    8      3.07      0.00 
    2  -12    8      0.83      0.00 
    3  -12    8      1.55      0.00 
    4  -12    8      0.49      0.00 
   -7  -11    8      1.72      0.00 
   -6  -11    8      1.14      0.00 
   -5  -11    8     -2.22      0.00 
   -4  -11    8     -0.24      0.00 
   -3  -11    8     -2.83      0.00 
   -2  -11    8      1.27      0.00 
   -1  -11    8     -1.05      0.00 
    0  -11    8      1.00      0.00 
    1  -11    8      2.08      0.00 
    2  -11    8     -0.33      0.00 
    3  -11    8      0.24      0.00 
    4  -11    8     -1.49      0.00 
    5  -11    8      0.75      0.00 
   -7  -10    8      2.86      0.00 
   -6  -10    8     -1.59      0.00 
   -5  -10    8      3.26      0.00 
   -4  -10    8     -0.74      0.00 
   -3  -10    8      3.60      0.00 
   -2  -10    8      1.20      0.00 
   -1  -10    8      0.64      0.00 
    0  -10    8      0.53      0.00 
    1  -10    8      0.44      0.00 
    2  -10    8     -0.16      0.00 
    3  -10    8     -1.86      0.00 
    4  -10    8      2.12      0.00 
    5  -10    8     -2.77      0.00 
    6  -10    8     -0.00      0.00 
   -8   -9    8      0.14      0.00 
   -7   -9    8      0.83      0.00 
   -6   -9    8      1.33      0.00 
   -5   -9    8      0.42      0.00 
   -4   -9    8      3.14      0.00 
   -3   -9    8      3.76      0.00 
   -2   -9    8      1.19      0.00 
   -1   -9    8     -1.67      0.00 
    0   -9    8      2.40      0.00 
    1   -9    8     -4.65      0.00 
    2   -9    8      2.31      0.00 
    3   -9    8      0.83      0.00 
    4   -9    8     -0.80      0.00 
    5   -9    8      1.64      0.00 
    6   -9    8     -5.30      0.00 
    7   -9    8      3.02      0.00 
   -8   -8    8     -0.31      0.00 
   -7   -8    8      1.15      0.00 
   -6   -8    8      0.78      0.00 
   -5   -8    8      0.87      0.00 
   -4   -8    8      1.12      0.00 
   -3   -8    8      2.62      0.00 
   -2   -8    8     -2.42      0.00 
   -1   -8    8     -0.40      0.00 
    0   -8    8     -0.72      0.00 
    1   -8    8     -2.83      0.00 
    2   -8    8      3.50      0.00 
    3   -8    8      0.06      0.00 
    4   -8    8      1.91      0.00 
    5   -8    8     -1.20      0.00 
    6   -8    8     -1.37      0.00 
    7   -8    8      0.16      0.00 
    8   -8    8      2.58      0.00 
   -9   -7    8      1.49      0.00 
   -8   -7    8     -0.59      0.00 
   -7   -7    8      1.58      0.00 
   -6   -7    8     -0.45      0.00 
   -5   -7    8      0.54      0.00 
   -4   -7    8      0.50      0.00 
   -3   -7    8     -2.57      0.00 
   -2   -7    8      1.69      0.00 
   -1   -7    8     -2.28      0.00 
    0   -7    8      2.76      0.00 
    1   -7    8     -0.82      0.00 
    2   -7    8      1.94      0.00 
    3   -7    8      1.18      0.00 
    4   -7    8     -1.48      0.00 
    5   -7    8      2.86      0.00 
    6   -7    8     -3.91      0.00 
    7   -7    8     -0.47      0.00 
    8   -7    8      0.43      0.00 
   -9   -6    8     -1.52      0.00 
   -8   -6    8      1.97      0.00 
   -7   -6    8     -2.62      0.00 
   -6   -6    8      1.50      0.00 
   -5   -6    8      0.23      0.00 
   -4   -6    8     -1.24      0.00 
   -3   -6    8      0.74      0.00 
   -2   -6    8      3.19      0.00 
   -1   -6    8      3.07      0.00 
    0   -6    8      2.63      0.00 
    1   -6    8      2.71      0.00 
    2   -6    8     -1.07      0.00 
    3   -6    8     -1.81      0.00 
    4   -6    8      1.19      0.00 
    5   -6    8     -1.52      0.00 
    6   -6    8     -1.27      0.00 
    7   -6    8     -3.94      0.00 
    8   -6    8     -1.26      0.00 
    9   -6    8     -2.15      0.00 
   -9   -5    8     -0.99      0.00 
   -8   -5    8      1.81      0.00 
   -7   -5    8     -2.47      0.00 
   -6   -5    8      2.56      0.00 
   -5   -5    8     -1.04      0.00 
   -4   -5    8      3.54      0.00 
   -3   -5    8      0.97      0.00 
   -2   -5    8      8.36      0.00 
   -1   -5    8      2.34      0.00 
    0   -5    8      2.76      0.00 
    1   -5    8      1.28      0.00 
    2   -5    8     -2.73      0.00 
    3   -5    8     -1.48      0.00 
    4   -5    8     -1.24      0.00 
    5   -5    8     -1.46      0.00 
    6   -5    8     -0.94      0.00 
    7   -5    8     -3.12      0.00 
    8   -5    8     -0.47      0.00 
    9   -5    8     -3.08      0.00 
  -10   -4    8      4.06      0.00 
   -9   -4    8      0.89      0.00 
   -8   -4    8      1.59      0.00 
   -7   -4    8      0.49      0.00 
   -6   -4    8     -0.05      0.00 
   -5   -4    8      2.69      0.00 
   -4   -4    8      1.87      0.00 
   -3   -4    8      4.74      0.00 
   -2   -4    8      5.36      0.00 
   -1   -4    8     -2.81      0.00 
    0   -4    8      3.55      0.00 
    1   -4    8     -4.11      0.00 
    2   -4    8      0.84      0.00 
    3   -4    8     -3.12      0.00 
    4   -4    8      0.14      0.00 
    5   -4    8     -2.32      0.00 
    6   -4    8      1.34      0.00 
    7   -4    8      2.45      0.00 
    8   -4    8     -2.81      0.00 
    9   -4    8      1.82      0.00 
  -10   -3    8      1.80      0.00 
   -9   -3    8      1.59      0.00 
   -8   -3    8      3.27      0.00 
   -7   -3    8     -1.93      0.00 
   -6   -3    8      2.32      0.00 
   -5   -3    8     -2.70      0.00 
   -4   -3    8      4.37      0.00 
   -3   -3    8      2.81      0.00 
   -2   -3    8     -6.93      0.00 
   -1   -3    8      4.03      0.00 
    0   -3    8     -7.50      0.00 
    1   -3    8      4.46      0.00 
    2   -3    8     -4.29      0.00 
    3   -3    8      0.26      0.00 
    4   -3    8      2.52      0.00 
    5   -3    8     -4.03      0.00 
    6   -3    8      8.61      0.00 
    7   -3    8     -1.01      0.00 
    8   -3    8      3.19      0.00 
    9   -3    8     -0.07      0.00 
   10   -3    8      3.57      0.00 
  -10   -2    8      0.75      0.00 
   -9   -2    8      1.79      0.00 
   -8   -2    8     -0.38      0.00 
   -7   -2    8      1.99      0.00 
   -6   -2    8     -5.51      0.00 
   -5   -2    8      1.74      0.00 
   -4   -2    8      0.04      0.00 
   -3   -2    8     -5.19      0.00 
   -2   -2    8     -3.40      0.00 
   -1   -2    8     -4.51      0.00 
    0   -2    8      4.96      0.00 
    1   -2    8     -3.66      0.00 
    2   -2    8     -0.81      0.00 
    3   -2    8      1.90      0.00 
    4   -2    8     -0.40      0.00 
    5   -2    8      4.91      0.00 
    6   -2    8      0.16      0.00 
    7   -2    8      2.71      0.00 
    8   -2    8      2.56      0.00 
    9   -2    8      0.83      0.00 
   10   -2    8      3.77      0.00 
  -10   -1    8      2.43      0.00 
   -9   -1    8     -2.41      0.00 
   -8   -1    8      2.88      0.00 
   -7   -1    8     -2.62      0.00 
   -6   -1    8     -1.24      0.00 
   -5   -1    8      2.76      0.00 
   -4   -1    8     -5.92      0.00 
   -3   -1    8     -2.08      0.00 
   -2   -1    8    -10.16      0.00 
   -1   -1    8      9.65      0.00 
    0   -1    8     -5.30      0.00 
    1   -1    8      2.94      0.00 
    2   -1    8     -3.32      0.00 
    3   -1    8     -0.17      0.00 
    4   -1    8      5.41      0.00 
    5   -1    8     -0.78      0.00 
    6   -1    8     -0.71      0.00 
    7   -1    8     -1.63      0.00 
    8   -1    8      4.29      0.00 
    9   -1    8      0.41      0.00 
   10   -1    8      0.22      0.00 
  -10    0    8     -0.34      0.00 
   -9    0    8      0.62      0.00 
   -8    0    8     -0.46      0.00 
   -7    0    8     -0.69      0.00 
   -6    0    8      4.97      0.00 
   -5    0    8     -1.64      0.00 
   -4    0    8     -1.48      0.00 
   -3    0    8     -7.90      0.00 
   -2    0    8      2.44      0.00 
   -1    0    8      1.91      0.00 
    0    0    8     -3.39      0.00 
    1    0    8      1.12      0.00 
    2    0    8     -4.36      0.00 
    3    0    8      5.75      0.00 
    4    0    8     -1.70      0.00 
    5    0    8      0.78      0.00 
    6    0    8     -5.47      0.00 
    7    0    8     -1.63      0.00 
    8    0    8      2.12      0.00 
    9    0    8     -0.21      0.00 
   10    0    8     -0.69      0.00 
  -10    1    8     -1.91      0.00 
   -9    1    8      1.88      0.00 
   -8    1    8     -3.26      0.00 
   -7    1    8      4.89      0.00 
   -6    1    8      1.22      0.00 
   -5    1    8     -1.76      0.00 
   -4    1    8     -2.68      0.00 
   -3    1    8     -4.99      0.00 
   -2    1    8      7.02      0.00 
   -1    1    8     -8.52      0.00 
    0    1    8      1.09      0.00 
    1    1    8     -6.89      0.00 
    2    1    8      7.49      0.00 
    3    1    8     -2.88      0.00 
    4    1    8      2.19      0.00 
    5    1    8     -3.94      0.00 
    6    1    8     -1.21      0.00 
    7    1    8     -1.08      0.00 
    8    1    8     -1.20      0.00 
    9    1    8      1.48      0.00 
   10    1    8     -2.07      0.00 
  -10    2    8     -1.77      0.00 
   -9    2    8     -0.99      0.00 
   -8    2    8      1.89      0.00 
   -7    2    8      0.57      0.00 
   -6    2    8     -0.38      0.00 
   -5    2    8     -7.01      0.00 
   -4    2    8     -1.93      0.00 
   -3    2    8      0.72      0.00 
   -2    2    8     -1.51      0.00 
   -1    2    8     -8.54      0.00 
    0    2    8     -2.18      0.00 
    1    2    8     -2.25      0.00 
    2    2    8      4.70      0.00 
    3    2    8     -1.65      0.00 
    4    2    8     -1.31      0.00 
    5    2    8      0.95      0.00 
    6    2    8      1.71      0.00 
    7    2    8      1.17      0.00 
    8    2    8      0.63      0.00 
    9    2    8     -1.26      0.00 
   10    2    8      1.65      0.00 
   11    2    8      1.55      0.00 
  -10    3    8     -1.48      0.00 
   -9    3    8      0.14      0.00 
   -8    3    8      2.33      0.00 
   -7    3    8      0.42      0.00 
   -6    3    8     -7.19      0.00 
   -5    3    8     -2.84      0.00 
   -4    3    8     -2.72      0.00 
   -3    3    8      2.83      0.00 
   -2    3    8     -8.26      0.00 
   -1    3    8     -4.98      0.00 
    0    3    8     -1.12      0.00 
    1    3    8     -1.53      0.00 
    2    3    8      3.94      0.00 
    3    3    8     -6.86      0.00 
    4    3    8      6.09      0.00 
    5    3    8     -1.21      0.00 
    6    3    8      5.77      0.00 
    7    3    8      3.92      0.00 
    8    3    8      0.41      0.00 
    9    3    8      0.42      0.00 
   10    3    8      0.33      0.00 
   11    3    8      0.48      0.00 
  -10    4    8      1.21      0.00 
   -9    4    8      0.75      0.00 
   -8    4    8      0.53      0.00 
   -7    4    8     -1.59      0.00 
   -6    4    8     -4.19      0.00 
   -5    4    8     -1.34      0.00 
   -4    4    8      2.47      0.00 
   -3    4    8     -2.50      0.00 
   -2    4    8     -3.89      0.00 
   -1    4    8      2.46      0.00 
    0    4    8     -3.28      0.00 
    1    4    8      6.58      0.00 
    2    4    8    -10.16      0.00 
    3    4    8      8.92      0.00 
    4    4    8     -4.27      0.00 
    5    4    8      5.21      0.00 
    6    4    8      3.40      0.00 
    7    4    8      1.30      0.00 
    8    4    8      4.43      0.00 
    9    4    8     -2.13      0.00 
   10    4    8     -0.04      0.00 
   11    4    8     -1.84      0.00 
  -10    5    8      2.22      0.00 
   -9    5    8     -0.70      0.00 
   -8    5    8     -3.32      0.00 
   -7    5    8     -1.16      0.00 
   -6    5    8     -2.67      0.00 
   -5    5    8      3.00      0.00 
   -4    5    8     -0.40      0.00 
   -3    5    8     -0.77      0.00 
   -2    5    8      4.24      0.00 
   -1    5    8      5.39      0.00 
    0    5    8      4.03      0.00 
    1    5    8     -2.15      0.00 
    2    5    8      1.45      0.00 
    3    5    8      3.13      0.00 
    4    5    8     -1.76      0.00 
    5    5    8      2.63      0.00 
    6    5    8     -1.01      0.00 
    7    5    8      3.73      0.00 
    8    5    8     -1.41      0.00 
    9    5    8      2.25      0.00 
   10    5    8     -3.57      0.00 
   11    5    8     -1.67      0.00 
  -10    6    8     -0.38      0.00 
   -9    6    8     -1.84      0.00 
   -8    6    8     -5.00      0.00 
   -7    6    8     -1.36      0.00 
   -6    6    8     -0.91      0.00 
   -5    6    8     -2.68      0.00 
   -4    6    8      2.76      0.00 
   -3    6    8     -1.90      0.00 
   -2    6    8      8.78      0.00 
   -1    6    8      7.66      0.00 
    0    6    8      0.45      0.00 
    1    6    8      3.43      0.00 
    2    6    8      2.81      0.00 
    3    6    8      0.03      0.00 
    4    6    8     -1.95      0.00 
    5    6    8     -2.60      0.00 
    6    6    8      3.01      0.00 
    7    6    8     -2.89      0.00 
    8    6    8      2.62      0.00 
    9    6    8     -1.78      0.00 
   10    6    8     -0.16      0.00 
   11    6    8     -2.09      0.00 
   -9    7    8     -1.99      0.00 
   -8    7    8     -1.48      0.00 
   -7    7    8     -2.27      0.00 
   -6    7    8     -2.61      0.00 
   -5    7    8     -3.71      0.00 
   -4    7    8      2.77      0.00 
   -3    7    8     -2.18      0.00 
   -2    7    8      7.58      0.00 
   -1    7    8     -3.00      0.00 
    0    7    8      8.01      0.00 
    1    7    8     -0.33      0.00 
    2    7    8      6.48      0.00 
    3    7    8     -6.72      0.00 
    4    7    8     -2.47      0.00 
    5    7    8      1.35      0.00 
    6    7    8     -3.29      0.00 
    7    7    8      2.99      0.00 
    8    7    8     -2.36      0.00 
    9    7    8     -0.32      0.00 
   10    7    8      0.36      0.00 
   -9    8    8      0.69      0.00 
   -8    8    8     -0.23      0.00 
   -7    8    8     -2.27      0.00 
   -6    8    8     -1.32      0.00 
   -5    8    8     -1.13      0.00 
   -4    8    8      1.14      0.00 
   -3    8    8      3.46      0.00 
   -2    8    8     -9.93      0.00 
   -1    8    8      5.29      0.00 
    0    8    8      0.17      0.00 
    1    8    8      5.38      0.00 
    2    8    8      0.39      0.00 
    3    8    8     -8.48      0.00 
    4    8    8      5.51      0.00 
    5    8    8     -5.33      0.00 
    6    8    8      2.89      0.00 
    7    8    8     -1.63      0.00 
    8    8    8     -1.69      0.00 
    9    8    8     -0.43      0.00 
   10    8    8     -1.50      0.00 
   -9    9    8      0.69      0.00 
   -8    9    8     -1.95      0.00 
   -7    9    8     -1.08      0.00 
   -6    9    8      0.98      0.00 
   -5    9    8      1.93      0.00 
   -4    9    8      4.09      0.00 
   -3    9    8     -3.69      0.00 
   -2    9    8     -4.23      0.00 
   -1    9    8      1.72      0.00 
    0    9    8      4.59      0.00 
    1    9    8      0.23      0.00 
    2    9    8     -2.82      0.00 
    3    9    8      1.87      0.00 
    4    9    8     -0.92      0.00 
    5    9    8      2.34      0.00 
    6    9    8     -1.85      0.00 
    7    9    8     -0.64      0.00 
    8    9    8     -0.90      0.00 
    9    9    8     -2.57      0.00 
   10    9    8      0.22      0.00 
   -8   10    8      0.11      0.00 
   -7   10    8     -4.85      0.00 
   -6   10    8      5.90      0.00 
   -5   10    8      1.63      0.00 
   -4   10    8      1.80      0.00 
   -3   10    8     -3.74      0.00 
   -2   10    8      0.96      0.00 
   -1   10    8      3.82      0.00 
    0   10    8      1.79      0.00 
    1   10    8     -3.44      0.00 
    2   10    8      2.20      0.00 
    3   10    8      0.10      0.00 
    4   10    8      3.65      0.00 
    5   10    8     -1.92      0.00 
    6   10    8      2.19      0.00 
    7   10    8     -1.62      0.00 
    8   10    8      0.28      0.00 
    9   10    8     -0.19      0.00 
   10   10    8     -1.35      0.00 
   -8   11    8     -3.56      0.00 
   -7   11    8     -0.18      0.00 
   -6   11    8      2.20      0.00 
   -5   11    8      0.22      0.00 
   -4   11    8      1.32      0.00 
   -3   11    8     -4.66      0.00 
   -2   11    8      6.46      0.00 
   -1   11    8     -1.23      0.00 
    0   11    8     -1.09      0.00 
    1   11    8     -1.45      0.00 
    2   11    8     -0.28      0.00 
    3   11    8      1.30      0.00 
    4   11    8      2.60      0.00 
    5   11    8     -1.75      0.00 
    6   11    8      2.83      0.00 
    7   11    8      0.64      0.00 
    8   11    8      1.59      0.00 
    9   11    8     -0.57      0.00 
   10   11    8      0.73      0.00 
   -7   12    8      1.03      0.00 
   -6   12    8     -3.22      0.00 
   -5   12    8      1.51      0.00 
   -4   12    8     -0.56      0.00 
   -3   12    8      0.12      0.00 
   -2   12    8      1.83      0.00 
   -1   12    8     -5.17      0.00 
    0   12    8      2.25      0.00 
    1   12    8     -7.65      0.00 
    2   12    8      2.20      0.00 
    3   12    8     -0.53      0.00 
    4   12    8      0.26      0.00 
    5   12    8      1.89      0.00 
    6   12    8      0.81      0.00 
    7   12    8      2.37      0.00 
    8   12    8      0.75      0.00 
    9   12    8     -0.76      0.00 
   -7   13    8     -4.38      0.00 
   -6   13    8      0.97      0.00 
   -5   13    8     -4.51      0.00 
   -4   13    8      5.70      0.00 
   -3   13    8     -0.23      0.00 
   -2   13    8     -3.44      0.00 
   -1   13    8      4.74      0.00 
    0   13    8     -9.04      0.00 
    1   13    8      1.09      0.00 
    2   13    8     -3.92      0.00 
    3   13    8      0.72      0.00 
    4   13    8      0.71      0.00 
    5   13    8      0.96      0.00 
    6   13    8      1.52      0.00 
    7   13    8      0.32      0.00 
    8   13    8     -0.41      0.00 
    9   13    8     -0.71      0.00 
   -6   14    8      0.23      0.00 
   -5   14    8     -1.57      0.00 
   -4   14    8      1.66      0.00 
   -3   14    8      0.95      0.00 
   -2   14    8      1.55      0.00 
   -1   14    8      0.74      0.00 
    0   14    8     -1.36      0.00 
    1   14    8     -5.13      0.00 
    2   14    8      2.89      0.00 
    3   14    8     -2.98      0.00 
    4   14    8      0.71      0.00 
    5   14    8      2.40      0.00 
    6   14    8     -1.25      0.00 
    7   14    8     -0.21      0.00 
    8   14    8     -0.97      0.00 
   -5   15    8     -0.98      0.00 
   -4   15    8     -1.61      0.00 
   -3   15    8      0.16      0.00 
   -2   15    8      3.30      0.00 
   -1   15    8     -0.08      0.00 
    0   15    8     -1.36      0.00 
    1   15    8      2.62      0.00 
    2   15    8     -4.45      0.00 
    3   15    8      3.72      0.00 
    4   15    8     -1.97      0.00 
    5   15    8     -0.09      0.00 
    6   15    8      3.21      0.00 
    7   15    8     -4.94      0.00 
   -4   16    8     -3.15      0.00 
   -3   16    8     -0.24      0.00 
   -2   16    8     -0.76      0.00 
   -1   16    8     -0.04      0.00 
    0   16    8      4.53      0.00 
    1   16    8     -3.69      0.00 
    2   16    8      3.93      0.00 
    3   16    8     -2.63      0.00 
    4   16    8      1.49      0.00 
    5   16    8      1.52      0.00 
    6   16    8     -0.02      0.00 
    7   16    8      0.55      0.00 
   -3   17    8     -2.31      0.00 
   -2   17    8     -1.37      0.00 
   -1   17    8      1.96      0.00 
    0   17    8      2.83      0.00 
    1   17    8     -0.01      0.00 
    2   17    8     -1.03      0.00 
    3   17    8      1.25      0.00 
    4   17    8      1.33      0.00 
    5   17    8      1.31      0.00 
    6   17    8      2.64      0.00 
   -2   18    8      1.42      0.00 
   -1   18    8      2.20      0.00 
    0   18    8      1.02      0.00 
    1   18    8      1.28      0.00 
    2   18    8     -2.86      0.00 
    3   18    8      2.74      0.00 
    4   18    8      0.93      0.00 
   -3  -13    9     -2.18      0.00 
   -2  -13    9      3.22      0.00 
   -1  -13    9     -1.43      0.00 
    0  -13    9      2.94      0.00 
    1  -13    9     -2.88      0.00 
    2  -13    9      0.07      0.00 
   -5  -12    9     -0.10      0.00 
   -4  -12    9     -3.04      0.00 
   -3  -12    9     -1.04      0.00 
   -2  -12    9     -0.69      0.00 
   -1  -12    9     -2.11      0.00 
    0  -12    9      2.04      0.00 
    1  -12    9     -1.73      0.00 
    2  -12    9      0.99      0.00 
    3  -12    9      2.92      0.00 
    4  -12    9      0.64      0.00 
   -6  -11    9      0.56      0.00 
   -5  -11    9     -2.21      0.00 
   -4  -11    9     -3.08      0.00 
   -3  -11    9     -1.83      0.00 
   -2  -11    9     -2.59      0.00 
   -1  -11    9      0.35      0.00 
    0  -11    9     -1.37      0.00 
    1  -11    9      3.47      0.00 
    2  -11    9      0.28      0.00 
    3  -11    9      1.85      0.00 
    4  -11    9      1.60      0.00 
    5  -11    9      0.14      0.00 
   -7  -10    9     -0.30      0.00 
   -6  -10    9      0.62      0.00 
   -5  -10    9     -4.37      0.00 
   -4  -10    9      0.03      0.00 
   -3  -10    9     -1.51      0.00 
   -2  -10    9     -0.13      0.00 
   -1  -10    9      1.11      0.00 
    0  -10    9     -0.26      0.00 
    1  -10    9      4.67      0.00 
    2  -10    9     -0.60      0.00 
    3  -10    9      1.85      0.00 
    4  -10    9     -1.56      0.00 
    5  -10    9      1.81      0.00 
    6  -10    9     -0.62      0.00 
   -7   -9    9      1.90      0.00 
   -6   -9    9     -3.63      0.00 
   -5   -9    9      0.82      0.00 
   -4   -9    9     -1.28      0.00 
   -3   -9    9      3.82      0.00 
   -2   -9    9      0.89      0.00 
   -1   -9    9      1.47      0.00 
    0   -9    9      0.86      0.00 
    1   -9    9      1.65      0.00 
    2   -9    9     -0.02      0.00 
    3   -9    9     -0.28      0.00 
    4   -9    9      0.63      0.00 
    5   -9    9     -2.74      0.00 
    6   -9    9     -0.60      0.00 
   -8   -8    9      0.25      0.00 
   -7   -8    9      0.97      0.00 
   -6   -8    9     -0.66      0.00 
   -5   -8    9      0.55      0.00 
   -4   -8    9      2.34      0.00 
   -3   -8    9      4.15      0.00 
   -2   -8    9      1.04      0.00 
   -1   -8    9     -0.27      0.00 
    0   -8    9      1.16      0.00 
    1   -8    9     -3.91      0.00 
    2   -8    9      0.92      0.00 
    3   -8    9      2.59      0.00 
    4   -8    9     -3.45      0.00 
    5   -8    9      1.36      0.00 
    6   -8    9     -5.29      0.00 
    7   -8    9      2.48      0.00 
   -8   -7    9      0.28      0.00 
   -7   -7    9      0.08      0.00 
   -6   -7    9      1.00      0.00 
   -5   -7    9      1.89      0.00 
   -4   -7    9      1.35      0.00 
   -3   -7    9      3.84      0.00 
   -2   -7    9     -2.05      0.00 
   -1   -7    9      0.77      0.00 
    0   -7    9     -2.60      0.00 
    1   -7    9     -3.09      0.00 
    2   -7    9      1.61      0.00 
    3   -7    9      1.09      0.00 
    4   -7    9      0.29      0.00 
    5   -7    9     -1.22      0.00 
    6   -7    9     -1.86      0.00 
    7   -7    9     -0.26      0.00 
    8   -7    9      0.35      0.00 
   -9   -6    9      1.20      0.00 
   -8   -6    9     -1.93      0.00 
   -7   -6    9      1.15      0.00 
   -6   -6    9     -1.15      0.00 
   -5   -6    9      1.86      0.00 
   -4   -6    9      1.39      0.00 
   -3   -6    9     -1.22      0.00 
   -2   -6    9      1.90      0.00 
   -1   -6    9     -1.69      0.00 
    0   -6    9     -0.05      0.00 
    1   -6    9     -0.76      0.00 
    2   -6    9      0.15      0.00 
    3   -6    9      1.73      0.00 
    4   -6    9     -1.58      0.00 
    5   -6    9      1.60      0.00 
    6   -6    9     -3.10      0.00 
    7   -6    9     -1.91      0.00 
    8   -6    9      0.25      0.00 
   -9   -5    9     -1.71      0.00 
   -8   -5    9      1.57      0.00 
   -7   -5    9     -2.93      0.00 
   -6   -5    9      0.82      0.00 
   -5   -5    9      1.14      0.00 
   -4   -5    9     -0.73      0.00 
   -3   -5    9      1.58      0.00 
   -2   -5    9      3.11      0.00 
   -1   -5    9      0.39      0.00 
    0   -5    9      1.90      0.00 
    1   -5    9      1.07      0.00 
    2   -5    9      0.20      0.00 
    3   -5    9     -1.94      0.00 
    4   -5    9     -0.16      0.00 
    5   -5    9     -1.66      0.00 
    6   -5    9     -1.66      0.00 
    7   -5    9     -2.88      0.00 
    8   -5    9     -0.62      0.00 
    9   -5    9     -1.68      0.00 
   -9   -4    9      0.48      0.00 
   -8   -4    9      2.73      0.00 
   -7   -4    9     -2.97      0.00 
   -6   -4    9      4.15      0.00 
   -5   -4    9     -1.60      0.00 
   -4   -4    9      3.37      0.00 
   -3   -4    9      3.15      0.00 
   -2   -4    9      4.19      0.00 
   -1   -4    9      2.95      0.00 
    0   -4    9     -1.00      0.00 
    1   -4    9      4.08      0.00 
    2   -4    9     -1.63      0.00 
    3   -4    9     -2.58      0.00 
    4   -4    9     -1.20      0.00 
    5   -4    9     -3.68      0.00 
    6   -4    9      0.61      0.00 
    7   -4    9     -2.02      0.00 
    8   -4    9      0.74      0.00 
    9   -4    9     -3.46      0.00 
  -10   -3    9      3.32      0.00 
   -9   -3    9      3.09      0.00 
   -8   -3    9      0.15      0.00 
   -7   -3    9      2.07      0.00 
   -6   -3    9      0.42      0.00 
   -5   -3    9      1.05      0.00 
   -4   -3    9      3.58      0.00 
   -3   -3    9      2.59      0.00 
   -2   -3    9      5.97      0.00 
   -1   -3    9     -4.95      0.00 
    0   -3    9      5.90      0.00 
    1   -3    9     -2.47      0.00 
    2   -3    9      0.53      0.00 
    3   -3    9     -1.21      0.00 
    4   -3    9     -2.87      0.00 
    5   -3    9     -1.04      0.00 
    6   -3    9      1.47      0.00 
    7   -3    9      3.01      0.00 
    8   -3    9     -1.63      0.00 
    9   -3    9      0.20      0.00 
  -10   -2    9      3.65      0.00 
   -9   -2    9     -0.08      0.00 
   -8   -2    9      2.62      0.00 
   -7   -2    9     -2.13      0.00 
   -6   -2    9      1.45      0.00 
   -5   -2    9     -2.22      0.00 
   -4   -2    9      2.34      0.00 
   -3   -2    9      2.25      0.00 
   -2   -2    9     -7.53      0.00 
   -1   -2    9      6.38      0.00 
    0   -2    9     -4.95      0.00 
    1   -2    9      3.76      0.00 
    2   -2    9     -4.10      0.00 
    3   -2    9     -0.00      0.00 
    4   -2    9      3.06      0.00 
    5   -2    9     -3.55      0.00 
    6   -2    9      8.17      0.00 
    7   -2    9     -0.82      0.00 
    8   -2    9      3.14      0.00 
    9   -2    9     -0.70      0.00 
   10   -2    9      3.88      0.00 
  -10   -1    9      1.56      0.00 
   -9   -1    9      0.27      0.00 
   -8   -1    9     -0.84      0.00 
   -7   -1    9      0.55      0.00 
   -6   -1    9     -3.20      0.00 
   -5   -1    9     -0.04      0.00 
   -4   -1    9     -0.83      0.00 
   -3   -1    9     -7.16      0.00 
   -2   -1    9     -3.55      0.00 
   -1   -1    9     -0.66      0.00 
    0   -1    9      2.91      0.00 
    1   -1    9     -4.58      0.00 
    2   -1    9     -2.89      0.00 
    3   -1    9      3.50      0.00 
    4   -1    9     -0.06      0.00 
    5   -1    9      5.54      0.00 
    6   -1    9     -1.27      0.00 
    7   -1    9      2.40      0.00 
    8   -1    9      3.14      0.00 
    9   -1    9     -0.74      0.00 
   10   -1    9      4.87      0.00 
  -10    0    9      1.66      0.00 
   -9    0    9     -1.85      0.00 
   -8    0    9      2.13      0.00 
   -7    0    9     -0.01      0.00 
   -6    0    9     -0.83      0.00 
   -5    0    9      2.93      0.00 
   -4    0    9     -7.27      0.00 
   -3    0    9     -3.49      0.00 
   -2    0    9     -7.40      0.00 
   -1    0    9      6.06      0.00 
    0    0    9     -5.62      0.00 
    1    0    9     -1.50      0.00 
    2    0    9     -1.98      0.00 
    3    0    9      1.04      0.00 
    4    0    9      5.44      0.00 
    5    0    9     -1.26      0.00 
    6    0    9     -1.85      0.00 
    7    0    9     -0.79      0.00 
    8    0    9      1.89      0.00 
    9    0    9      2.15      0.00 
   10    0    9     -1.34      0.00 
  -10    1    9     -2.29      0.00 
   -9    1    9      1.33      0.00 
   -8    1    9      1.88      0.00 
   -7    1    9      0.49      0.00 
   -6    1    9      4.97      0.00 
   -5    1    9     -3.14      0.00 
   -4    1    9     -1.19      0.00 
   -3    1    9     -5.06      0.00 
   -2    1    9      1.36      0.00 
   -1    1    9      0.21      0.00 
    0    1    9     -6.63      0.00 
    1    1    9      2.16      0.00 
    2    1    9     -1.77      0.00 
    3    1    9      6.08      0.00 
    4    1    9     -2.48      0.00 
    5    1    9     -0.15      0.00 
    6    1    9     -4.28      0.00 
    7    1    9     -2.61      0.00 
    8    1    9      2.18      0.00 
    9    1    9      0.11      0.00 
   10    1    9     -1.16      0.00 
  -10    2    9     -3.93      0.00 
   -9    2    9      2.93      0.00 
   -8    2    9     -0.56      0.00 
   -7    2    9      3.89      0.00 
   -6    2    9     -1.64      0.00 
   -5    2    9     -2.09      0.00 
   -4    2    9     -1.18      0.00 
   -3    2    9     -1.36      0.00 
   -2    2    9      7.23      0.00 
   -1    2    9    -11.28      0.00 
    0    2    9      4.09      0.00 
    1    2    9     -4.98      0.00 
    2    2    9     11.94      0.00 
    3    2    9     -5.27      0.00 
    4    2    9      1.45      0.00 
    5    2    9     -3.27      0.00 
    6    2    9     -1.43      0.00 
    7    2    9      0.80      0.00 
    8    2    9     -1.11      0.00 
    9    2    9      1.90      0.00 
   10    2    9     -1.45      0.00 
  -10    3    9     -1.77      0.00 
   -9    3    9      0.30      0.00 
   -8    3    9      2.81      0.00 
   -7    3    9     -1.97      0.00 
   -6    3    9     -1.65      0.00 
   -5    3    9     -6.39      0.00 
   -4    3    9      1.87      0.00 
   -3    3    9      2.08      0.00 
   -2    3    9     -0.61      0.00 
   -1    3    9     -5.44      0.00 
    0    3    9     -1.40      0.00 
    1    3    9      4.30      0.00 
    2    3    9      2.95      0.00 
    3    3    9     -2.63      0.00 
    4    3    9     -0.87      0.00 
    5    3    9     -0.81      0.00 
    6    3    9      3.61      0.00 
    7    3    9      1.84      0.00 
    8    3    9      1.61      0.00 
    9    3    9     -1.27      0.00 
   10    3    9      1.80      0.00 
  -10    4    9      0.41      0.00 
   -9    4    9      1.72      0.00 
   -8    4    9      0.86      0.00 
   -7    4    9     -1.02      0.00 
   -6    4    9     -5.00      0.00 
   -5    4    9     -0.58      0.00 
   -4    4    9     -0.08      0.00 
   -3    4    9      2.56      0.00 
   -2    4    9     -3.94      0.00 
   -1    4    9     -3.08      0.00 
    0    4    9      2.53      0.00 
    1    4    9     -2.48      0.00 
    2    4    9      2.58      0.00 
    3    4    9     -6.01      0.00 
    4    4    9      3.25      0.00 
    5    4    9      0.15      0.00 
    6    4    9      4.52      0.00 
    7    4    9      4.79      0.00 
    8    4    9     -0.87      0.00 
    9    4    9      0.47      0.00 
   10    4    9     -0.96      0.00 
  -10    5    9      4.16      0.00 
   -9    5    9      1.89      0.00 
   -8    5    9     -1.83      0.00 
   -7    5    9     -0.37      0.00 
   -6    5    9     -2.44      0.00 
   -5    5    9      0.49      0.00 
   -4    5    9      2.22      0.00 
   -3    5    9     -2.03      0.00 
   -2    5    9     -0.23      0.00 
   -1    5    9      3.98      0.00 
    0    5    9     -3.50      0.00 
    1    5    9      2.74      0.00 
    2    5    9     -9.26      0.00 
    3    5    9      6.97      0.00 
    4    5    9     -4.55      0.00 
    5    5    9      4.27      0.00 
    6    5    9      4.56      0.00 
    7    5    9     -1.38      0.00 
    8    5    9      3.70      0.00 
    9    5    9     -3.73      0.00 
   10    5    9     -0.61      0.00 
   -9    6    9     -0.15      0.00 
   -8    6    9     -2.49      0.00 
   -7    6    9     -1.85      0.00 
   -6    6    9     -1.34      0.00 
   -5    6    9     -0.40      0.00 
   -4    6    9      0.58      0.00 
   -3    6    9     -2.06      0.00 
   -2    6    9      6.62      0.00 
   -1    6    9      1.90      0.00 
    0    6    9      2.79      0.00 
    1    6    9     -5.49      0.00 
    2    6    9      3.26      0.00 
    3    6    9     -0.20      0.00 
    4    6    9     -1.89      0.00 
    5    6    9      4.52      0.00 
    6    6    9     -1.36      0.00 
    7    6    9      2.57      0.00 
    8    6    9     -1.34      0.00 
    9    6    9     -0.13      0.00 
   10    6    9     -2.19      0.00 
   -9    7    9     -0.28      0.00 
   -8    7    9     -2.62      0.00 
   -7    7    9     -2.85      0.00 
   -6    7    9     -2.03      0.00 
   -5    7    9     -4.19      0.00 
   -4    7    9      1.30      0.00 
   -3    7    9      0.57      0.00 
   -2    7    9      4.51      0.00 
   -1    7    9      3.50      0.00 
    0    7    9     -0.19      0.00 
    1    7    9      2.17      0.00 
    2    7    9      4.49      0.00 
    3    7    9     -5.09      0.00 
    4    7    9      3.02      0.00 
    5    7    9     -3.23      0.00 
    6    7    9      4.13      0.00 
    7    7    9     -2.29      0.00 
    8    7    9      2.15      0.00 
    9    7    9     -1.29      0.00 
   10    7    9      0.05      0.00 
   -9    8    9      0.35      0.00 
   -8    8    9     -2.56      0.00 
   -7    8    9     -0.97      0.00 
   -6    8    9     -3.31      0.00 
   -5    8    9     -3.44      0.00 
   -4    8    9      5.05      0.00 
   -3    8    9     -1.68      0.00 
   -2    8    9      4.59      0.00 
   -1    8    9     -4.12      0.00 
    0    8    9      7.42      0.00 
    1    8    9      2.11      0.00 
    2    8    9      2.12      0.00 
    3    8    9     -3.03      0.00 
    4    8    9     -1.79      0.00 
    5    8    9      2.36      0.00 
    6    8    9     -3.02      0.00 
    7    8    9      2.31      0.00 
    8    8    9     -0.58      0.00 
    9    8    9     -1.22      0.00 
   10    8    9      1.95      0.00 
   -8    9    9     -0.39      0.00 
   -7    9    9     -1.86      0.00 
   -6    9    9      0.72      0.00 
   -5    9    9      1.31      0.00 
   -4    9    9      2.40      0.00 
   -3    9    9      4.14      0.00 
   -2    9    9     -7.15      0.00 
   -1    9    9      5.88      0.00 
    0    9    9      3.69      0.00 
    1    9    9     -0.11      0.00 
    2    9    9      3.18      0.00 
    3    9    9     -6.67      0.00 
    4    9    9      5.04      0.00 
    5    9    9     -3.97      0.00 
    6    9    9      0.59      0.00 
    7    9    9     -1.55      0.00 
    8    9    9     -1.75      0.00 
    9    9    9      0.72      0.00 
   10    9    9     -1.85      0.00 
   -8   10    9     -2.42      0.00 
   -7   10    9     -0.33      0.00 
   -6   10    9      3.63      0.00 
   -5   10    9      2.54      0.00 
   -4   10    9      3.25      0.00 
   -3   10    9     -3.69      0.00 
   -2   10    9      1.57      0.00 
   -1   10    9      3.55      0.00 
    0   10    9      1.51      0.00 
    1   10    9     -1.85      0.00 
    2   10    9     -0.99      0.00 
    3   10    9      0.75      0.00 
    4   10    9      0.24      0.00 
    5   10    9     -0.06      0.00 
    6   10    9     -1.52      0.00 
    7   10    9     -2.62      0.00 
    8   10    9      0.49      0.00 
    9   10    9     -2.08      0.00 
   10   10    9     -0.19      0.00 
   -8   11    9     -1.10      0.00 
   -7   11    9     -1.10      0.00 
   -6   11    9      4.37      0.00 
   -5   11    9      1.65      0.00 
   -4   11    9     -1.22      0.00 
   -3   11    9     -3.85      0.00 
   -2   11    9      4.91      0.00 
   -1   11    9     -1.83      0.00 
    0   11    9      0.24      0.00 
    1   11    9     -5.75      0.00 
    2   11    9      2.25      0.00 
    3   11    9     -1.11      0.00 
    4   11    9      3.08      0.00 
    5   11    9     -2.47      0.00 
    6   11    9      1.37      0.00 
    7   11    9     -1.60      0.00 
    8   11    9      0.48      0.00 
    9   11    9      0.17      0.00 
   -7   12    9      0.84      0.00 
   -6   12    9      0.33      0.00 
   -5   12    9     -0.40      0.00 
   -4   12    9      0.18      0.00 
   -3   12    9     -3.53      0.00 
   -2   12    9      2.83      0.00 
   -1   12    9     -5.01      0.00 
    0   12    9     -3.43      0.00 
    1   12    9     -0.83      0.00 
    2   12    9     -1.29      0.00 
    3   12    9      0.80      0.00 
    4   12    9      3.23      0.00 
    5   12    9     -3.45      0.00 
    6   12    9      4.41      0.00 
    7   12    9     -0.74      0.00 
    8   12    9      0.93      0.00 
    9   12    9     -0.64      0.00 
   -7   13    9      0.30      0.00 
   -6   13    9     -4.43      0.00 
   -5   13    9      1.75      0.00 
   -4   13    9      1.29      0.00 
   -3   13    9     -0.21      0.00 
   -2   13    9     -0.20      0.00 
   -1   13    9     -5.39      0.00 
    0   13    9      1.18      0.00 
    1   13    9     -4.65      0.00 
    2   13    9      3.61      0.00 
    3   13    9     -1.61      0.00 
    4   13    9      1.20      0.00 
    5   13    9      1.91      0.00 
    6   13    9      0.98      0.00 
    7   13    9      1.10      0.00 
    8   13    9     -0.15      0.00 
    9   13    9     -1.42      0.00 
   -6   14    9      0.82      0.00 
   -5   14    9     -3.65      0.00 
   -4   14    9      5.84      0.00 
   -3   14    9     -0.08      0.00 
   -2   14    9     -0.58      0.00 
   -1   14    9      3.79      0.00 
    0   14    9     -6.90      0.00 
    1   14    9      4.96      0.00 
    2   14    9     -3.59      0.00 
    3   14    9      0.17      0.00 
    4   14    9      1.58      0.00 
    5   14    9      0.65      0.00 
    6   14    9      2.04      0.00 
    7   14    9     -0.72      0.00 
    8   14    9     -0.30      0.00 
   -5   15    9     -2.09      0.00 
   -4   15    9      0.95      0.00 
   -3   15    9      0.94      0.00 
   -2   15    9      3.24      0.00 
   -1   15    9     -0.76      0.00 
    0   15    9      0.71      0.00 
    1   15    9     -3.92      0.00 
    2   15    9      0.63      0.00 
    3   15    9     -2.66      0.00 
    4   15    9      0.76      0.00 
    5   15    9      2.27      0.00 
    6   15    9     -1.12      0.00 
    7   15    9      0.36      0.00 
   -4   16    9     -4.23      0.00 
   -3   16    9      1.74      0.00 
   -2   16    9     -0.15      0.00 
   -1   16    9     -0.81      0.00 
    0   16    9      0.61      0.00 
    1   16    9     -3.99      0.00 
    2   16    9     -2.76      0.00 
    3   16    9      1.32      0.00 
    4   16    9     -0.53      0.00 
    5   16    9     -0.46      0.00 
    6   16    9      3.02      0.00 
    7   16    9     -4.59      0.00 
   -3   17    9     -1.54      0.00 
   -2   17    9     -2.43      0.00 
   -1   17    9      1.08      0.00 
    0   17    9      1.61      0.00 
    1   17    9     -5.40      0.00 
    2   17    9      2.40      0.00 
    3   17    9     -1.40      0.00 
    4   17    9      2.06      0.00 
    5   17    9      1.17      0.00 
    6   17    9     -0.76      0.00 
   -1   18    9      2.41      0.00 
    0   18    9      2.31      0.00 
    1   18    9     -1.06      0.00 
    2   18    9      0.96      0.00 
    3   18    9      1.45      0.00 
    4   18    9      2.50      0.00 
   -1  -13   10     -0.86      0.00 
   -4  -12   10      1.11      0.00 
   -3  -12   10     -2.12      0.00 
   -2  -12   10      2.17      0.00 
   -1  -12   10     -0.47      0.00 
    0  -12   10      1.95      0.00 
    1  -12   10     -2.48      0.00 
    2  -12   10     -1.54      0.00 
   -5  -11   10      1.63      0.00 
   -4  -11   10     -1.09      0.00 
   -3  -11   10     -0.05      0.00 
   -2  -11   10     -0.88      0.00 
   -1  -11   10     -1.09      0.00 
    0  -11   10      1.26      0.00 
    1  -11   10     -2.19      0.00 
    2  -11   10     -1.11      0.00 
    3  -11   10      2.41      0.00 
    4  -11   10     -0.51      0.00 
   -6  -10   10      0.08      0.00 
   -5  -10   10      0.73      0.00 
   -4  -10   10     -2.64      0.00 
   -3  -10   10      1.27      0.00 
   -2  -10   10     -3.45      0.00 
   -1  -10   10      1.37      0.00 
    0  -10   10     -2.34      0.00 
    1  -10   10      2.88      0.00 
    2  -10   10     -0.96      0.00 
    3  -10   10      1.00      0.00 
    4  -10   10      1.74      0.00 
    5  -10   10      0.30      0.00 
   -7   -9   10     -0.81      0.00 
   -6   -9   10      0.39      0.00 
   -5   -9   10     -5.19      0.00 
   -4   -9   10      0.19      0.00 
   -3   -9   10     -0.26      0.00 
   -2   -9   10     -2.18      0.00 
   -1   -9   10      2.47      0.00 
    0   -9   10     -2.51      0.00 
    1   -9   10      5.65      0.00 
    2   -9   10     -1.99      0.00 
    3   -9   10      2.35      0.00 
    4   -9   10     -1.93      0.00 
    5   -9   10      1.64      0.00 
    6   -9   10     -1.51      0.00 
   -7   -8   10      1.62      0.00 
   -6   -8   10     -4.48      0.00 
   -5   -8   10     -0.65      0.00 
   -4   -8   10     -2.27      0.00 
   -3   -8   10      2.47      0.00 
   -2   -8   10     -0.52      0.00 
   -1   -8   10      1.36      0.00 
    0   -8   10      0.25      0.00 
    1   -8   10      1.99      0.00 
    2   -8   10     -0.36      0.00 
    3   -8   10      1.24      0.00 
    4   -8   10     -1.47      0.00 
    5   -8   10     -2.43      0.00 
    6   -8   10     -2.10      0.00 
    7   -8   10     -0.27      0.00 
   -8   -7   10     -0.61      0.00 
   -7   -7   10      1.25      0.00 
   -6   -7   10     -2.34      0.00 
   -5   -7   10      1.97      0.00 
   -4   -7   10     -0.04      0.00 
   -3   -7   10      3.62      0.00 
   -2   -7   10      0.14      0.00 
   -1   -7   10      1.07      0.00 
    0   -7   10      0.22      0.00 
    1   -7   10     -1.77      0.00 
    2   -7   10     -0.38      0.00 
    3   -7   10      4.08      0.00 
    4   -7   10     -5.53      0.00 
    5   -7   10      1.61      0.00 
    6   -7   10     -5.61      0.00 
    7   -7   10      0.64      0.00 
   -8   -6   10     -0.31      0.00 
   -7   -6   10     -1.11      0.00 
   -6   -6   10      1.33      0.00 
   -5   -6   10      2.76      0.00 
   -4   -6   10      1.26      0.00 
   -3   -6   10      4.32      0.00 
   -2   -6   10     -1.34      0.00 
   -1   -6   10      2.23      0.00 
    0   -6   10     -2.50      0.00 
    1   -6   10     -1.23      0.00 
    2   -6   10     -0.66      0.00 
    3   -6   10      1.97      0.00 
    4   -6   10     -1.05      0.00 
    5   -6   10     -0.57      0.00 
    6   -6   10     -1.89      0.00 
    7   -6   10     -1.37      0.00 
    8   -6   10     -1.38      0.00 
   -9   -5   10      0.29      0.00 
   -8   -5   10     -2.56      0.00 
   -7   -5   10      1.21      0.00 
   -6   -5   10     -1.31      0.00 
   -5   -5   10      2.97      0.00 
   -4   -5   10      2.39      0.00 
   -3   -5   10      0.29      0.00 
   -2   -5   10      1.79      0.00 
   -1   -5   10     -0.43      0.00 
    0   -5   10     -1.35      0.00 
    1   -5   10     -0.31      0.00 
    2   -5   10     -1.57      0.00 
    3   -5   10      1.44      0.00 
    4   -5   10     -1.34      0.00 
    5   -5   10      0.98      0.00 
    6   -5   10     -1.59      0.00 
    7   -5   10     -2.05      0.00 
    8   -5   10      0.57      0.00 
   -9   -4   10     -1.01      0.00 
   -8   -4   10      1.21      0.00 
   -7   -4   10     -0.76      0.00 
   -6   -4   10      0.07      0.00 
   -5   -4   10      2.19      0.00 
   -4   -4   10      0.26      0.00 
   -3   -4   10      2.01      0.00 
   -2   -4   10      2.81      0.00 
   -1   -4   10     -1.96      0.00 
    0   -4   10      0.86      0.00 
    1   -4   10     -0.81      0.00 
    2   -4   10      0.07      0.00 
    3   -4   10     -0.83      0.00 
    4   -4   10     -1.85      0.00 
    5   -4   10     -0.41      0.00 
    6   -4   10     -1.61      0.00 
    7   -4   10     -0.02      0.00 
    8   -4   10      0.15      0.00 
    9   -4   10     -0.86      0.00 
   -9   -3   10      1.55      0.00 
   -8   -3   10      2.73      0.00 
   -7   -3   10     -1.84      0.00 
   -6   -3   10      4.00      0.00 
   -5   -3   10     -1.73      0.00 
   -4   -3   10      2.66      0.00 
   -3   -3   10      4.52      0.00 
   -2   -3   10      0.28      0.00 
   -1   -3   10      3.67      0.00 
    0   -3   10     -4.34      0.00 
    1   -3   10      4.62      0.00 
    2   -3   10     -0.75      0.00 
    3   -3   10     -2.41      0.00 
    4   -3   10     -0.42      0.00 
    5   -3   10     -4.96      0.00 
    6   -3   10      1.93      0.00 
    7   -3   10      0.50      0.00 
    8   -3   10      0.81      0.00 
    9   -3   10     -2.40      0.00 
   -9   -2   10      3.64      0.00 
   -8   -2   10     -2.03      0.00 
   -7   -2   10      2.26      0.00 
   -6   -2   10     -0.56      0.00 
   -5   -2   10     -0.78      0.00 
   -4   -2   10      4.21      0.00 
   -3   -2   10     -0.69      0.00 
   -2   -2   10      6.91      0.00 
   -1   -2   10     -5.23      0.00 
    0   -2   10      7.38      0.00 
    1   -2   10     -1.94      0.00 
    2   -2   10      0.54      0.00 
    3   -2   10      1.15      0.00 
    4   -2   10     -4.97      0.00 
    5   -2   10      0.18      0.00 
    6   -2   10      0.58      0.00 
    7   -2   10      3.47      0.00 
    8   -2   10     -0.51      0.00 
    9   -2   10     -1.57      0.00 
   -9   -1   10     -1.07      0.00 
   -8   -1   10      0.81      0.00 
   -7   -1   10     -2.69      0.00 
   -6   -1   10     -0.32      0.00 
   -5   -1   10     -0.95      0.00 
   -4   -1   10     -0.91      0.00 
   -3   -1   10      1.22      0.00 
   -2   -1   10     -5.87      0.00 
   -1   -1   10      7.74      0.00 
    0   -1   10     -1.77      0.00 
    1   -1   10      2.43      0.00 
    2   -1   10     -2.66      0.00 
    3   -1   10     -0.61      0.00 
    4   -1   10      3.09      0.00 
    5   -1   10     -3.62      0.00 
    6   -1   10      5.58      0.00 
    7   -1   10      0.38      0.00 
    8   -1   10      1.09      0.00 
    9   -1   10     -0.45      0.00 
   10   -1   10      2.75      0.00 
  -10    0   10      1.61      0.00 
   -9    0   10      0.83      0.00 
   -8    0   10     -1.09      0.00 
   -7    0   10      0.06      0.00 
   -6    0   10     -0.81      0.00 
   -5    0   10     -1.06      0.00 
   -4    0   10     -1.85      0.00 
   -3    0   10     -6.09      0.00 
   -2    0   10     -3.65      0.00 
   -1    0   10      2.85      0.00 
    0    0   10      0.10      0.00 
    1    0   10     -3.03      0.00 
    2    0   10     -3.88      0.00 
    3    0   10      4.01      0.00 
    4    0   10     -0.17      0.00 
    5    0   10      3.96      0.00 
    6    0   10     -1.89      0.00 
    7    0   10      1.79      0.00 
    8    0   10      1.78      0.00 
    9    0   10     -1.05      0.00 
   10    0   10      3.70      0.00 
  -10    1   10      0.88      0.00 
   -9    1   10      0.18      0.00 
   -8    1   10      1.93      0.00 
   -7    1   10      2.85      0.00 
   -6    1   10     -1.15      0.00 
   -5    1   10      2.89      0.00 
   -4    1   10     -6.42      0.00 
   -3    1   10     -1.93      0.00 
   -2    1   10     -4.84      0.00 
   -1    1   10      1.15      0.00 
    0    1   10     -4.21      0.00 
    1    1   10     -3.67      0.00 
    2    1   10      0.37      0.00 
    3    1   10      1.67      0.00 
    4    1   10      3.39      0.00 
    5    1   10     -0.47      0.00 
    6    1   10     -2.15      0.00 
    7    1   10     -0.08      0.00 
    8    1   10      0.15      0.00 
    9    1   10      3.04      0.00 
   10    1   10     -3.29      0.00 
  -10    2   10     -3.55      0.00 
   -9    2   10      1.83      0.00 
   -8    2   10      2.81      0.00 
   -7    2   10      1.15      0.00 
   -6    2   10      2.45      0.00 
   -5    2   10     -3.10      0.00 
   -4    2   10     -0.01      0.00 
   -3    2   10     -0.80      0.00 
   -2    2   10     -1.36      0.00 
   -1    2   10     -1.55      0.00 
    0    2   10     -7.67      0.00 
    1    2   10      4.46      0.00 
    2    2   10      0.46      0.00 
    3    2   10      4.53      0.00 
    4    2   10     -2.13      0.00 
    5    2   10     -0.12      0.00 
    6    2   10     -2.32      0.00 
    7    2   10     -1.82      0.00 
    8    2   10      2.81      0.00 
    9    2   10     -0.13      0.00 
   10    2   10     -1.56      0.00 
   -9    3   10      2.17      0.00 
   -8    3   10     -0.34      0.00 
   -7    3   10      2.12      0.00 
   -6    3   10     -3.80      0.00 
   -5    3   10     -0.88      0.00 
   -4    3   10      0.14      0.00 
   -3    3   10      1.05      0.00 
   -2    3   10      4.06      0.00 
   -1    3   10    -11.68      0.00 
    0    3   10      6.69      0.00 
    1    3   10     -2.83      0.00 
    2    3   10     12.33      0.00 
    3    3   10     -7.00      0.00 
    4    3   10      1.64      0.00 
    5    3   10     -2.01      0.00 
    6    3   10     -1.48      0.00 
    7    3   10      3.46      0.00 
    8    3   10     -1.00      0.00 
    9    3   10      1.78      0.00 
   10    3   10     -1.09      0.00 
   -9    4   10     -0.73      0.00 
   -8    4   10      1.31      0.00 
   -7    4   10     -1.83      0.00 
   -6    4   10     -1.90      0.00 
   -5    4   10     -2.39      0.00 
   -4    4   10      2.73      0.00 
   -3    4   10      1.62      0.00 
   -2    4   10     -1.75      0.00 
   -1    4   10     -1.76      0.00 
    0    4   10      0.00      0.00 
    1    4   10      6.48      0.00 
    2    4   10     -1.21      0.00 
    3    4   10     -2.31      0.00 
    4    4   10     -0.99      0.00 
    5    4   10     -1.57      0.00 
    6    4   10      4.16      0.00 
    7    4   10      1.23      0.00 
    8    4   10      1.24      0.00 
    9    4   10     -1.23      0.00 
   10    4   10      0.71      0.00 
   -9    5   10      1.15      0.00 
   -8    5   10     -0.08      0.00 
   -7    5   10      0.23      0.00 
   -6    5   10     -1.93      0.00 
   -5    5   10      2.24      0.00 
   -4    5   10      0.77      0.00 
   -3    5   10      0.74      0.00 
   -2    5   10     -1.11      0.00 
   -1    5   10      0.91      0.00 
    0    5   10      3.33      0.00 
    1    5   10     -5.15      0.00 
    2    5   10     -0.38      0.00 
    3    5   10     -4.42      0.00 
    4    5   10     -0.44      0.00 
    5    5   10      3.11      0.00 
    6    5   10      0.86      0.00 
    7    5   10      4.08      0.00 
    8    5   10     -2.93      0.00 
    9    5   10     -0.02      0.00 
   10    5   10     -2.16      0.00 
   -9    6   10      2.22      0.00 
   -8    6   10     -0.76      0.00 
   -7    6   10      0.70      0.00 
   -6    6   10     -1.12      0.00 
   -5    6   10      1.98      0.00 
   -4    6   10      0.16      0.00 
   -3    6   10     -0.70      0.00 
   -2    6   10      1.78      0.00 
   -1    6   10      6.56      0.00 
    0    6   10     -5.28      0.00 
    1    6   10     -2.15      0.00 
    2    6   10     -7.04      0.00 
    3    6   10      2.99      0.00 
    4    6   10     -2.57      0.00 
    5    6   10      3.62      0.00 
    6    6   10      3.84      0.00 
    7    6   10     -2.68      0.00 
    8    6   10      1.80      0.00 
    9    6   10     -3.90      0.00 
   10    6   10     -1.32      0.00 
   -9    7   10      2.63      0.00 
   -8    7   10     -0.78      0.00 
   -7    7   10     -2.10      0.00 
   -6    7   10     -1.24      0.00 
   -5    7   10     -3.13      0.00 
   -4    7   10      1.53      0.00 
   -3    7   10     -2.43      0.00 
   -2    7   10      7.62      0.00 
   -1    7   10      0.34      0.00 
    0    7   10     -1.65      0.00 
    1    7   10     -4.95      0.00 
    2    7   10      1.74      0.00 
    3    7   10     -0.39      0.00 
    4    7   10     -0.53      0.00 
    5    7   10      5.23      0.00 
    6    7   10     -1.28      0.00 
    7    7   10      2.70      0.00 
    8    7   10     -1.19      0.00 
    9    7   10     -1.37      0.00 
   10    7   10     -0.95      0.00 
   -9    8   10      2.60      0.00 
   -8    8   10     -1.34      0.00 
   -7    8   10     -3.40      0.00 
   -6    8   10     -2.87      0.00 
   -5    8   10     -4.16      0.00 
   -4    8   10      0.67      0.00 
   -3    8   10      3.51      0.00 
   -2    8   10      0.26      0.00 
   -1    8   10      1.68      0.00 
    0    8   10     -2.23      0.00 
    1    8   10      1.58      0.00 
    2    8   10      4.60      0.00 
    3    8   10     -4.03      0.00 
    4    8   10      5.52      0.00 
    5    8   10     -2.58      0.00 
    6    8   10      3.46      0.00 
    7    8   10     -0.06      0.00 
    8    8   10      0.61      0.00 
    9    8   10     -0.06      0.00 
   10    8   10     -0.81      0.00 
   -8    9   10     -3.74      0.00 
   -7    9   10      0.21      0.00 
   -6    9   10     -4.02      0.00 
   -5    9   10     -0.74      0.00 
   -4    9   10      4.72      0.00 
   -3    9   10      0.07      0.00 
   -2    9   10      2.14      0.00 
   -1    9   10     -2.31      0.00 
    0    9   10      3.76      0.00 
    1    9   10      3.51      0.00 
    2    9   10      0.14      0.00 
    3    9   10      2.48      0.00 
    4    9   10     -1.81      0.00 
    5    9   10      2.94      0.00 
    6    9   10     -3.26      0.00 
    7    9   10      1.11      0.00 
    8    9   10      0.66      0.00 
    9    9   10     -2.39      0.00 
   10    9   10      2.60      0.00 
   -8   10   10     -1.04      0.00 
   -7   10   10     -1.92      0.00 
   -6   10   10      2.39      0.00 
   -5   10   10      2.68      0.00 
   -4   10   10      1.07      0.00 
   -3   10   10      4.27      0.00 
   -2   10   10     -3.41      0.00 
   -1   10   10      5.39      0.00 
    0   10   10      2.39      0.00 
    1   10   10     -2.77      0.00 
    2   10   10      5.01      0.00 
    3   10   10     -3.65      0.00 
    4   10   10      3.65      0.00 
    5   10   10     -1.64      0.00 
    6   10   10     -2.66      0.00 
    7   10   10     -0.75      0.00 
    8   10   10     -1.67      0.00 
    9   10   10      0.79      0.00 
   -7   11   10      0.34      0.00 
   -6   11   10      4.90      0.00 
   -5   11   10      2.05      0.00 
   -4   11   10     -0.08      0.00 
   -3   11   10     -1.16      0.00 
   -2   11   10      2.83      0.00 
   -1   11   10      2.37      0.00 
    0   11   10     -2.79      0.00 
    1   11   10     -1.55      0.00 
    2   11   10     -1.31      0.00 
    3   11   10      1.66      0.00 
    4   11   10      0.88      0.00 
    5   11   10     -1.76      0.00 
    6   11   10     -1.13      0.00 
    7   11   10     -2.20      0.00 
    8   11   10      0.29      0.00 
    9   11   10     -0.37      0.00 
   -7   12   10      3.13      0.00 
   -6   12   10      1.19      0.00 
   -5   12   10      2.69      0.00 
   -4   12   10     -3.06      0.00 
   -3   12   10     -1.62      0.00 
   -2   12   10      2.98      0.00 
   -1   12   10     -5.66      0.00 
    0   12   10     -1.27      0.00 
    1   12   10     -5.70      0.00 
    2   12   10      1.86      0.00 
    3   12   10      1.16      0.00 
    4   12   10      0.26      0.00 
    5   12   10     -2.11      0.00 
    6   12   10      1.19      0.00 
    7   12   10     -1.44      0.00 
    8   12   10      0.34      0.00 
    9   12   10      1.04      0.00 
   -6   13   10     -0.42      0.00 
   -5   13   10      0.40      0.00 
   -4   13   10      0.69      0.00 
   -3   13   10     -1.85      0.00 
   -2   13   10     -1.16      0.00 
   -1   13   10     -4.66      0.00 
    0   13   10     -4.90      0.00 
    1   13   10      1.38      0.00 
    2   13   10      0.89      0.00 
    3   13   10      1.29      0.00 
    4   13   10      0.96      0.00 
    5   13   10     -3.60      0.00 
    6   13   10      3.95      0.00 
    7   13   10     -2.08      0.00 
    8   13   10      0.23      0.00 
   -6   14   10     -3.27      0.00 
   -5   14   10      1.21      0.00 
   -4   14   10      2.01      0.00 
   -3   14   10     -0.84      0.00 
   -2   14   10      0.12      0.00 
   -1   14   10     -3.39      0.00 
    0   14   10     -1.09      0.00 
    1   14   10      1.93      0.00 
    2   14   10      4.08      0.00 
    3   14   10     -1.59      0.00 
    4   14   10     -0.17      0.00 
    5   14   10      1.63      0.00 
    6   14   10     -0.89      0.00 
    7   14   10      0.75      0.00 
    8   14   10     -1.07      0.00 
   -5   15   10     -3.42      0.00 
   -4   15   10      2.50      0.00 
   -3   15   10      0.69      0.00 
   -2   15   10      1.02      0.00 
   -1   15   10      2.16      0.00 
    0   15   10     -5.18      0.00 
    1   15   10      7.55      0.00 
    2   15   10     -4.29      0.00 
    3   15   10      0.48      0.00 
    4   15   10      0.42      0.00 
    5   15   10     -0.17      0.00 
    6   15   10      1.95      0.00 
    7   15   10     -1.06      0.00 
   -4   16   10     -0.59      0.00 
   -3   16   10      0.85      0.00 
   -2   16   10      2.54      0.00 
   -1   16   10     -1.95      0.00 
    0   16   10      0.68      0.00 
    1   16   10     -3.66      0.00 
    2   16   10     -1.92      0.00 
    3   16   10     -1.30      0.00 
    4   16   10     -0.91      0.00 
    5   16   10      2.71      0.00 
    6   16   10     -1.13      0.00 
   -3   17   10      2.76      0.00 
   -2   17   10     -2.63      0.00 
   -1   17   10      0.16      0.00 
    0   17   10     -0.32      0.00 
    1   17   10     -6.35      0.00 
    2   17   10     -1.69      0.00 
    3   17   10     -0.22      0.00 
    4   17   10     -0.04      0.00 
    5   17   10      0.31      0.00 
   -1   18   10      1.91      0.00 
    0   18   10     -0.42      0.00 
    1   18   10     -3.40      0.00 
    2   18   10      0.65      0.00 
    3   18   10     -0.16      0.00 
    4   18   10      1.76      0.00 
   -2  -12   11      1.52      0.00 
   -1  -12   11     -1.24      0.00 
    0  -12   11      3.87      0.00 
    1  -12   11     -1.66      0.00 
   -4  -11   11     -0.10      0.00 
   -3  -11   11     -1.90      0.00 
   -2  -11   11      1.29      0.00 
   -1  -11   11     -0.11      0.00 
    0  -11   11      2.48      0.00 
    1  -11   11     -1.60      0.00 
    2  -11   11     -1.56      0.00 
    3  -11   11      0.45      0.00 
   -5  -10   11      2.55      0.00 
   -4  -10   11      1.19      0.00 
   -3  -10   11      1.28      0.00 
   -2  -10   11     -0.67      0.00 
   -1  -10   11     -0.26      0.00 
    0  -10   11      0.93      0.00 
    1  -10   11     -2.60      0.00 
    2  -10   11     -2.55      0.00 
    3  -10   11      0.76      0.00 
    4  -10   11     -1.55      0.00 
   -6   -9   11     -0.71      0.00 
   -5   -9   11      2.43      0.00 
   -4   -9   11     -1.24      0.00 
   -3   -9   11      3.41      0.00 
   -2   -9   11     -3.47      0.00 
   -1   -9   11      0.65      0.00 
    0   -9   11     -2.54      0.00 
    1   -9   11      0.28      0.00 
    2   -9   11     -2.26      0.00 
    3   -9   11     -1.50      0.00 
    4   -9   11      1.35      0.00 
    5   -9   11     -1.04      0.00 
   -7   -8   11     -0.21      0.00 
   -6   -8   11     -0.62      0.00 
   -5   -8   11     -4.58      0.00 
   -4   -8   11      0.74      0.00 
   -3   -8   11     -0.39      0.00 
   -2   -8   11     -3.78      0.00 
   -1   -8   11      1.65      0.00 
    0   -8   11     -3.94      0.00 
    1   -8   11      3.54      0.00 
    2   -8   11     -2.68      0.00 
    3   -8   11      1.25      0.00 
    4   -8   11     -1.94      0.00 
    5   -8   11     -0.25      0.00 
    6   -8   11     -1.70      0.00 
   -7   -7   11      0.82      0.00 
   -6   -7   11     -3.99      0.00 
   -5   -7   11     -0.42      0.00 
   -4   -7   11     -2.50      0.00 
   -3   -7   11      0.07      0.00 
   -2   -7   11     -1.63      0.00 
   -1   -7   11      0.20      0.00 
    0   -7   11      0.05      0.00 
    1   -7   11      1.00      0.00 
    2   -7   11      0.55      0.00 
    3   -7   11      1.56      0.00 
    4   -7   11     -2.42      0.00 
    5   -7   11     -1.74      0.00 
    6   -7   11     -3.02      0.00 
    7   -7   11     -1.11      0.00 
   -8   -6   11     -2.07      0.00 
   -7   -6   11      0.94      0.00 
   -6   -6   11     -2.60      0.00 
   -5   -6   11      4.11      0.00 
   -4   -6   11     -1.76      0.00 
   -3   -6   11      2.64      0.00 
   -2   -6   11     -0.25      0.00 
   -1   -6   11      1.60      0.00 
    0   -6   11      0.77      0.00 
    1   -6   11      0.14      0.00 
    2   -6   11      0.22      0.00 
    3   -6   11      3.45      0.00 
    4   -6   11     -5.02      0.00 
    5   -6   11      2.21      0.00 
    6   -6   11     -4.50      0.00 
    7   -6   11     -1.88      0.00 
   -8   -5   11     -1.05      0.00 
   -7   -5   11     -1.78      0.00 
   -6   -5   11      2.21      0.00 
   -5   -5   11      3.20      0.00 
   -4   -5   11      1.88      0.00 
   -3   -5   11      3.31      0.00 
   -2   -5   11      0.23      0.00 
   -1   -5   11      2.32      0.00 
    0   -5   11     -0.65      0.00 
    1   -5   11      0.89      0.00 
    2   -5   11     -1.78      0.00 
    3   -5   11      1.62      0.00 
    4   -5   11     -1.04      0.00 
    5   -5   11      0.16      0.00 
    6   -5   11      0.08      0.00 
    7   -5   11     -3.46      0.00 
    8   -5   11     -1.25      0.00 
   -8   -4   11     -2.04      0.00 
   -7   -4   11      1.87      0.00 
   -6   -4   11     -0.52      0.00 
   -5   -4   11      3.40      0.00 
   -4   -4   11      2.77      0.00 
   -3   -4   11      0.99      0.00 
   -2   -4   11      1.21      0.00 
   -1   -4   11      0.06      0.00 
    0   -4   11     -1.52      0.00 
    1   -4   11     -0.08      0.00 
    2   -4   11     -1.79      0.00 
    3   -4   11      0.03      0.00 
    4   -4   11     -0.12      0.00 
    5   -4   11      0.42      0.00 
    6   -4   11      0.54      0.00 
    7   -4   11     -1.92      0.00 
    8   -4   11      1.20      0.00 
   -9   -3   11     -0.16      0.00 
   -8   -3   11      0.44      0.00 
   -7   -3   11      2.17      0.00 
   -6   -3   11     -0.41      0.00 
   -5   -3   11      2.15      0.00 
   -4   -3   11      0.98      0.00 
   -3   -3   11      1.13      0.00 
   -2   -3   11      2.46      0.00 
   -1   -3   11     -4.21      0.00 
    0   -3   11      0.90      0.00 
    1   -3   11     -2.51      0.00 
    2   -3   11     -0.09      0.00 
    3   -3   11      0.86      0.00 
    4   -3   11     -3.09      0.00 
    5   -3   11      1.14      0.00 
    6   -3   11     -1.50      0.00 
    7   -3   11      2.12      0.00 
    8   -3   11      1.13      0.00 
    9   -3   11     -0.72      0.00 
   -9   -2   11      0.74      0.00 
   -8   -2   11      1.58      0.00 
   -7   -2   11     -0.98      0.00 
   -6   -2   11      2.53      0.00 
   -5   -2   11     -2.01      0.00 
   -4   -2   11      1.56      0.00 
   -3   -2   11      3.83      0.00 
   -2   -2   11     -2.21      0.00 
   -1   -2   11      4.09      0.00 
    0   -2   11     -4.75      0.00 
    1   -2   11      3.11      0.00 
    2   -2   11      0.43      0.00 
    3   -2   11     -2.28      0.00 
    4   -2   11      1.06      0.00 
    5   -2   11     -5.94      0.00 
    6   -2   11      2.62      0.00 
    7   -2   11      2.35      0.00 
    8   -2   11      0.54      0.00 
    9   -2   11     -1.37      0.00 
   -9   -1   11      2.64      0.00 
   -8   -1   11     -3.94      0.00 
   -7   -1   11      0.82      0.00 
   -6   -1   11     -1.61      0.00 
   -5   -1   11     -2.15      0.00 
   -4   -1   11      3.75      0.00 
   -3   -1   11     -4.27      0.00 
   -2   -1   11      7.40      0.00 
   -1   -1   11     -3.74      0.00 
    0   -1   11      8.39      0.00 
    1   -1   11     -2.52      0.00 
    2   -1   11      0.70      0.00 
    3   -1   11      1.69      0.00 
    4   -1   11     -5.31      0.00 
    5   -1   11      0.06      0.00 
    6   -1   11     -0.29      0.00 
    7   -1   11      3.65      0.00 
    8   -1   11      0.28      0.00 
    9   -1   11     -2.62      0.00 
   -9    0   11     -0.86      0.00 
   -8    0   11     -0.27      0.00 
   -7    0   11     -3.01      0.00 
   -6    0   11     -1.30      0.00 
   -5    0   11      0.44      0.00 
   -4    0   11     -3.46      0.00 
   -3    0   11      0.17      0.00 
   -2    0   11     -3.03      0.00 
   -1    0   11      7.95      0.00 
    0    0   11      0.77      0.00 
    1    0   11      0.99      0.00 
    2    0   11     -1.37      0.00 
    3    0   11     -1.49      0.00 
    4    0   11      2.44      0.00 
    5    0   11     -4.13      0.00 
    6    0   11      3.48      0.00 
    7    0   11      1.71      0.00 
    8    0   11     -1.38      0.00 
    9    0   11      1.31      0.00 
   -9    1   11      2.64      0.00 
   -8    1   11     -0.08      0.00 
   -7    1   11     -0.04      0.00 
   -6    1   11      1.09      0.00 
   -5    1   11     -1.72      0.00 
   -4    1   11     -1.42      0.00 
   -3    1   11     -3.02      0.00 
   -2    1   11     -2.68      0.00 
   -1    1   11      5.17      0.00 
    0    1   11     -2.74      0.00 
    1    1   11      0.11      0.00 
    2    1   11     -3.65      0.00 
    3    1   11      3.54      0.00 
    4    1   11     -0.20      0.00 
    5    1   11      1.64      0.00 
    6    1   11     -0.22      0.00 
    7    1   11      0.82      0.00 
    8    1   11      0.82      0.00 
    9    1   11     -0.55      0.00 
   10    1   11      1.22      0.00 
   -9    2   11      2.12      0.00 
   -8    2   11      2.09      0.00 
   -7    2   11      3.20      0.00 
   -6    2   11     -1.60      0.00 
   -5    2   11      2.05      0.00 
   -4    2   11     -3.37      0.00 
   -3    2   11      1.01      0.00 
   -2    2   11     -1.43      0.00 
   -1    2   11     -3.46      0.00 
    0    2   11     -1.59      0.00 
    1    2   11     -3.32      0.00 
    2    2   11      2.87      0.00 
    3    2   11      1.67      0.00 
    4    2   11      1.30      0.00 
    5    2   11      1.30      0.00 
    6    2   11     -1.30      0.00 
    7    2   11      0.96      0.00 
    8    2   11     -0.00      0.00 
    9    2   11      1.62      0.00 
   10    2   11     -4.27      0.00 
   -9    3   11      1.16      0.00 
   -8    3   11      1.69      0.00 
   -7    3   11      0.15      0.00 
   -6    3   11     -0.03      0.00 
   -5    3   11     -2.08      0.00 
   -4    3   11      1.00      0.00 
   -3    3   11      3.20      0.00 
   -2    3   11     -3.81      0.00 
   -1    3   11     -3.00      0.00 
    0    3   11     -6.38      0.00 
    1    3   11      6.60      0.00 
    2    3   11      1.10      0.00 
    3    3   11      2.40      0.00 
    4    3   11     -0.53      0.00 
    5    3   11     -0.33      0.00 
    6    3   11      0.23      0.00 
    7    3   11     -0.59      0.00 
    8    3   11      2.71      0.00 
    9    3   11     -1.45      0.00 
   10    3   11     -1.81      0.00 
   -9    4   11     -0.41      0.00 
   -8    4   11     -1.81      0.00 
   -7    4   11      0.76      0.00 
   -6    4   11     -3.11      0.00 
   -5    4   11      0.35      0.00 
   -4    4   11      1.13      0.00 
   -3    4   11      1.23      0.00 
   -2    4   11     -0.34      0.00 
   -1    4   11    -10.38      0.00 
    0    4   11      7.82      0.00 
    1    4   11     -1.80      0.00 
    2    4   11      8.96      0.00 
    3    4   11     -6.69      0.00 
    4    4   11      1.26      0.00 
    5    4   11     -0.31      0.00 
    6    4   11     -2.04      0.00 
    7    4   11      3.90      0.00 
    8    4   11     -1.79      0.00 
    9    4   11      0.95      0.00 
   10    4   11     -1.20      0.00 
   -9    5   11     -3.68      0.00 
   -8    5   11      0.38      0.00 
   -7    5   11      0.20      0.00 
   -6    5   11     -0.25      0.00 
   -5    5   11      1.83      0.00 
   -4    5   11      1.76      0.00 
   -3    5   11      0.12      0.00 
   -2    5   11     -3.93      0.00 
   -1    5   11      1.18      0.00 
    0    5   11      0.47      0.00 
    1    5   11      4.55      0.00 
    2    5   11     -4.28      0.00 
    3    5   11     -1.62      0.00 
    4    5   11     -1.21      0.00 
    5    5   11     -0.79      0.00 
    6    5   11      2.41      0.00 
    7    5   11     -1.63      0.00 
    8    5   11      0.38      0.00 
    9    5   11     -1.33      0.00 
   10    5   11     -0.35      0.00 
   -9    6   11     -0.65      0.00 
   -8    6   11      0.92      0.00 
   -7    6   11      2.36      0.00 
   -6    6   11      1.28      0.00 
   -5    6   11      3.70      0.00 
   -4    6   11      1.51      0.00 
   -3    6   11     -1.60      0.00 
   -2    6   11      1.08      0.00 
   -1    6   11      3.40      0.00 
    0    6   11      1.76      0.00 
    1    6   11     -6.60      0.00 
    2    6   11     -2.02      0.00 
    3    6   11     -2.96      0.00 
    4    6   11     -1.97      0.00 
    5    6   11      5.64      0.00 
    6    6   11     -3.49      0.00 
    7    6   11      2.43      0.00 
    8    6   11     -3.78      0.00 
    9    6   11     -0.36      0.00 
   10    6   11     -1.89      0.00 
   -9    7   11      1.93      0.00 
   -8    7   11      2.15      0.00 
   -7    7   11      0.97      0.00 
   -6    7   11      0.97      0.00 
   -5    7   11      1.63      0.00 
   -4    7   11     -0.08      0.00 
   -3    7   11      0.77      0.00 
   -2    7   11      2.51      0.00 
   -1    7   11      7.03      0.00 
    0    7   11     -6.34      0.00 
    1    7   11     -3.94      0.00 
    2    7   11     -4.00      0.00 
    3    7   11     -0.12      0.00 
    4    7   11      0.82      0.00 
    5    7   11      1.88      0.00 
    6    7   11      2.66      0.00 
    7    7   11     -2.25      0.00 
    8    7   11      0.40      0.00 
    9    7   11     -2.12      0.00 
   10    7   11     -2.02      0.00 
   -8    8   11      0.51      0.00 
   -7    8   11     -0.54      0.00 
   -6    8   11     -1.48      0.00 
   -5    8   11     -3.95      0.00 
   -4    8   11      3.40      0.00 
   -3    8   11     -2.55      0.00 
   -2    8   11      6.82      0.00 
   -1    8   11     -0.64      0.00 
    0    8   11     -4.36      0.00 
    1    8   11     -1.43      0.00 
    2    8   11     -0.96      0.00 
    3    8   11      1.96      0.00 
    4    8   11     -0.33      0.00 
    5    8   11      3.80      0.00 
    6    8   11     -0.74      0.00 
    7    8   11      2.66      0.00 
    8    8   11     -0.30      0.00 
    9    8   11     -1.57      0.00 
   10    8   11     -0.62      0.00 
   -8    9   11     -0.01      0.00 
   -7    9   11     -2.27      0.00 
   -6    9   11     -2.96      0.00 
   -5    9   11     -3.10      0.00 
   -4    9   11      1.33      0.00 
   -3    9   11      2.98      0.00 
   -2    9   11     -1.88      0.00 
   -1    9   11      1.05      0.00 
    0    9   11     -2.78      0.00 
    1    9   11      1.09      0.00 
    2    9   11      4.06      0.00 
    3    9   11     -1.63      0.00 
    4    9   11      3.95      0.00 
    5    9   11     -1.22      0.00 
    6    9   11      0.48      0.00 
    7    9   11      1.71      0.00 
    8    9   11     -0.62      0.00 
    9    9   11      0.45      0.00 
   -8   10   11     -2.19      0.00 
   -7   10   11      0.12      0.00 
   -6   10   11     -3.55      0.00 
   -5   10   11      1.16      0.00 
   -4   10   11      2.19      0.00 
   -3   10   11      0.04      0.00 
   -2   10   11      1.28      0.00 
   -1   10   11     -0.26      0.00 
    0   10   11     -0.03      0.00 
    1   10   11      4.11      0.00 
    2   10   11     -1.21      0.00 
    3   10   11      4.40      0.00 
    4   10   11     -1.51      0.00 
    5   10   11      2.63      0.00 
    6   10   11     -4.23      0.00 
    7   10   11      0.36      0.00 
    8   10   11      1.13      0.00 
    9   10   11     -3.33      0.00 
   -7   11   11     -1.60      0.00 
   -6   11   11      2.51      0.00 
   -5   11   11      2.15      0.00 
   -4   11   11     -1.31      0.00 
   -3   11   11      3.49      0.00 
   -2   11   11     -0.33      0.00 
   -1   11   11      3.04      0.00 
    0   11   11      0.68      0.00 
    1   11   11     -2.89      0.00 
    2   11   11      3.46      0.00 
    3   11   11     -0.72      0.00 
    4   11   11      2.66      0.00 
    5   11   11      0.54      0.00 
    6   11   11     -4.39      0.00 
    7   11   11      1.06      0.00 
    8   11   11     -1.70      0.00 
    9   11   11      0.68      0.00 
   -7   12   11      0.35      0.00 
   -6   12   11      4.38      0.00 
   -5   12   11      0.89      0.00 
   -4   12   11     -1.39      0.00 
   -3   12   11      1.59      0.00 
   -2   12   11      1.02      0.00 
   -1   12   11      0.86      0.00 
    0   12   11     -3.88      0.00 
    1   12   11     -0.69      0.00 
    2   12   11     -1.97      0.00 
    3   12   11      4.10      0.00 
    4   12   11      0.82      0.00 
    5   12   11     -1.76      0.00 
    6   12   11      0.51      0.00 
    7   12   11     -0.83      0.00 
    8   12   11     -0.40      0.00 
    9   12   11      1.80      0.00 
   -6   13   11     -1.69      0.00 
   -5   13   11      4.29      0.00 
   -4   13   11     -1.99      0.00 
   -3   13   11      0.10      0.00 
   -2   13   11      0.15      0.00 
   -1   13   11     -5.37      0.00 
    0   13   11     -1.03      0.00 
    1   13   11     -3.86      0.00 
    2   13   11      2.93      0.00 
    3   13   11      3.44      0.00 
    4   13   11     -2.29      0.00 
    5   13   11     -0.57      0.00 
    6   13   11      0.82      0.00 
    7   13   11     -1.18      0.00 
    8   13   11      0.60      0.00 
   -5   14   11      1.03      0.00 
   -4   14   11      1.37      0.00 
   -3   14   11     -1.39      0.00 
   -2   14   11     -2.50      0.00 
   -1   14   11     -2.24      0.00 
    0   14   11     -4.72      0.00 
    1   14   11      4.01      0.00 
    2   14   11      2.81      0.00 
    3   14   11      1.24      0.00 
    4   14   11     -0.78      0.00 
    5   14   11     -3.41      0.00 
    6   14   11      1.89      0.00 
    7   14   11     -2.10      0.00 
    8   14   11     -0.07      0.00 
   -5   15   11     -0.76      0.00 
   -4   15   11      1.32      0.00 
   -3   15   11     -2.51      0.00 
   -2   15   11      1.34      0.00 
   -1   15   11     -2.19      0.00 
    0   15   11     -2.34      0.00 
    1   15   11      5.76      0.00 
    2   15   11      1.67      0.00 
    3   15   11      0.03      0.00 
    4   15   11     -1.97      0.00 
    5   15   11      0.62      0.00 
    6   15   11     -2.65      0.00 
    7   15   11      1.64      0.00 
   -4   16   11     -0.75      0.00 
   -3   16   11      0.41      0.00 
   -2   16   11      0.97      0.00 
   -1   16   11      0.77      0.00 
    0   16   11     -3.94      0.00 
    1   16   11      5.34      0.00 
    2   16   11     -4.31      0.00 
    3   16   11      1.54      0.00 
    4   16   11     -1.31      0.00 
    5   16   11     -0.65      0.00 
    6   16   11      1.76      0.00 
   -2   17   11      2.27      0.00 
   -1   17   11     -1.67      0.00 
    0   17   11     -0.44      0.00 
    1   17   11     -3.85      0.00 
    2   17   11     -1.96      0.00 
    3   17   11      0.09      0.00 
    4   17   11     -2.16      0.00 
    5   17   11      3.05      0.00 
   -1   18   11      1.33      0.00 
    0   18   11     -1.30      0.00 
    1   18   11     -4.73      0.00 
    2   18   11     -0.25      0.00 
    3   18   11     -0.64      0.00 
   -3  -11   12     -4.13      0.00 
   -2  -11   12      1.05      0.00 
   -1  -11   12     -1.60      0.00 
    0  -11   12      3.96      0.00 
    1  -11   12      0.65      0.00 
   -4  -10   12     -1.62      0.00 
   -3  -10   12     -1.40      0.00 
   -2  -10   12      1.02      0.00 
   -1  -10   12     -0.34      0.00 
    0  -10   12      3.46      0.00 
    1  -10   12     -0.78      0.00 
    2  -10   12     -0.29      0.00 
    3  -10   12      0.06      0.00 
   -5   -9   12      1.15      0.00 
   -4   -9   12      2.20      0.00 
   -3   -9   12      2.46      0.00 
   -2   -9   12     -0.41      0.00 
   -1   -9   12     -0.02      0.00 
    0   -9   12      0.55      0.00 
    1   -9   12     -2.91      0.00 
    2   -9   12     -3.21      0.00 
    3   -9   12     -1.72      0.00 
    4   -9   12     -2.04      0.00 
   -6   -8   12     -1.79      0.00 
   -5   -8   12      1.68      0.00 
   -4   -8   12      0.47      0.00 
   -3   -8   12      3.70      0.00 
   -2   -8   12     -2.64      0.00 
   -1   -8   12     -1.21      0.00 
    0   -8   12     -1.86      0.00 
    1   -8   12     -2.72      0.00 
    2   -8   12     -2.92      0.00 
    3   -8   12     -3.85      0.00 
    4   -8   12      0.79      0.00 
    5   -8   12     -3.60      0.00 
   -7   -7   12      0.79      0.00 
   -6   -7   12     -1.92      0.00 
   -5   -7   12     -2.84      0.00 
   -4   -7   12      1.46      0.00 
   -3   -7   12     -0.98      0.00 
   -2   -7   12     -3.94      0.00 
   -1   -7   12      0.01      0.00 
    0   -7   12     -3.55      0.00 
    1   -7   12      0.29      0.00 
    2   -7   12     -1.74      0.00 
    3   -7   12     -0.13      0.00 
    4   -7   12     -1.25      0.00 
    5   -7   12     -2.06      0.00 
    6   -7   12     -1.32      0.00 
   -7   -6   12     -0.37      0.00 
   -6   -6   12     -2.10      0.00 
   -5   -6   12      0.48      0.00 
   -4   -6   12     -1.15      0.00 
   -3   -6   12     -1.57      0.00 
   -2   -6   12     -1.32      0.00 
   -1   -6   12     -0.69      0.00 
    0   -6   12      0.52      0.00 
    1   -6   12     -0.31      0.00 
    2   -6   12      2.19      0.00 
    3   -6   12      0.86      0.00 
    4   -6   12     -1.42      0.00 
    5   -6   12     -0.38      0.00 
    6   -6   12     -2.31      0.00 
    7   -6   12     -1.70      0.00 
   -8   -5   12     -2.63      0.00 
   -7   -5   12      0.34      0.00 
   -6   -5   12     -1.63      0.00 
   -5   -5   12      5.20      0.00 
   -4   -5   12     -1.43      0.00 
   -3   -5   12      1.76      0.00 
   -2   -5   12      0.41      0.00 
   -1   -5   12      1.49      0.00 
    0   -5   12      1.61      0.00 
    1   -5   12      0.46      0.00 
    2   -5   12      1.87      0.00 
    3   -5   12      0.83      0.00 
    4   -5   12     -2.04      0.00 
    5   -5   12      2.61      0.00 
    6   -5   12     -1.51      0.00 
    7   -5   12     -3.77      0.00 
   -8   -4   12     -0.48      0.00 
   -7   -4   12     -1.84      0.00 
   -6   -4   12      2.94      0.00 
   -5   -4   12      2.70      0.00 
   -4   -4   12      2.94      0.00 
   -3   -4   12      1.29      0.00 
   -2   -4   12      2.39      0.00 
   -1   -4   12      0.80      0.00 
    0   -4   12      0.60      0.00 
    1   -4   12      1.82      0.00 
    2   -4   12     -2.05      0.00 
    3   -4   12      0.99      0.00 
    4   -4   12     -0.68      0.00 
    5   -4   12      0.76      0.00 
    6   -4   12      2.92      0.00 
    7   -4   12     -5.98      0.00 
    8   -4   12      0.19      0.00 
   -8   -3   12     -0.44      0.00 
   -7   -3   12      2.18      0.00 
   -6   -3   12      0.68      0.00 
   -5   -3   12      2.66      0.00 
   -4   -3   12      2.34      0.00 
   -3   -3   12      1.34      0.00 
   -2   -3   12      0.40      0.00 
   -1   -3   12     -0.07      0.00 
    0   -3   12     -1.96      0.00 
    1   -3   12      0.14      0.00 
    2   -3   12     -0.52      0.00 
    3   -3   12     -1.21      0.00 
    4   -3   12      1.21      0.00 
    5   -3   12     -0.45      0.00 
    6   -3   12      1.90      0.00 
    7   -3   12     -2.35      0.00 
    8   -3   12      1.17      0.00 
   -8   -2   12     -0.39      0.00 
   -7   -2   12      3.54      0.00 
   -6   -2   12     -0.27      0.00 
   -5   -2   12      0.65      0.00 
   -4   -2   12      1.91      0.00 
   -3   -2   12     -0.39      0.00 
   -2   -2   12      2.46      0.00 
   -1   -2   12     -5.80      0.00 
    0   -2   12      2.01      0.00 
    1   -2   12     -3.54      0.00 
    2   -2   12      0.57      0.00 
    3   -2   12      2.48      0.00 
    4   -2   12     -3.93      0.00 
    5   -2   12      2.17      0.00 
    6   -2   12     -1.84      0.00 
    7   -2   12      2.41      0.00 
    8   -2   12      1.72      0.00 
    9   -2   12     -2.02      0.00 
   -9   -1   12     -1.01      0.00 
   -8   -1   12      0.30      0.00 
   -7   -1   12     -1.48      0.00 
   -6   -1   12      1.17      0.00 
   -5   -1   12     -2.28      0.00 
   -4   -1   12      0.90      0.00 
   -3   -1   12      1.86      0.00 
   -2   -1   12     -3.27      0.00 
   -1   -1   12      3.86      0.00 
    0   -1   12     -2.97      0.00 
    1   -1   12      0.90      0.00 
    2   -1   12      1.32      0.00 
    3   -1   12     -2.34      0.00 
    4   -1   12      1.81      0.00 
    5   -1   12     -6.12      0.00 
    6   -1   12      2.80      0.00 
    7   -1   12      3.01      0.00 
    8   -1   12      0.13      0.00 
    9   -1   12     -0.50      0.00 
   -9    0   12      1.99      0.00 
   -8    0   12     -4.67      0.00 
   -7    0   12     -1.05      0.00 
   -6    0   12     -1.54      0.00 
   -5    0   12     -2.86      0.00 
   -4    0   12      2.98      0.00 
   -3    0   12     -6.78      0.00 
   -2    0   12      6.01      0.00 
   -1    0   12     -1.68      0.00 
    0    0   12      7.64      0.00 
    1    0   12     -3.03      0.00 
    2    0   12      0.49      0.00 
    3    0   12      0.39      0.00 
    4    0   12     -4.50      0.00 
    5    0   12     -0.75      0.00 
    6    0   12      0.15      0.00 
    7    0   12      3.28      0.00 
    8    0   12      0.93      0.00 
    9    0   12     -1.50      0.00 
   -9    1   12      0.32      0.00 
   -8    1   12      0.13      0.00 
   -7    1   12     -3.07      0.00 
   -6    1   12     -1.11      0.00 
   -5    1   12      0.73      0.00 
   -4    1   12     -3.57      0.00 
   -3    1   12     -1.16      0.00 
   -2    1   12     -0.55      0.00 
   -1    1   12      6.26      0.00 
    0    1   12      1.92      0.00 
    1    1   12      0.39      0.00 
    2    1   12     -0.81      0.00 
    3    1   12     -1.97      0.00 
    4    1   12      1.07      0.00 
    5    1   12     -3.62      0.00 
    6    1   12      2.89      0.00 
    7    1   12      2.26      0.00 
    8    1   12     -1.96      0.00 
    9    1   12      3.47      0.00 
   -9    2   12      3.91      0.00 
   -8    2   12      1.57      0.00 
   -7    2   12     -1.03      0.00 
   -6    2   12      1.74      0.00 
   -5    2   12     -2.17      0.00 
   -4    2   12      0.34      0.00 
   -3    2   12      0.03      0.00 
   -2    2   12     -1.32      0.00 
   -1    2   12      5.73      0.00 
    0    2   12     -4.27      0.00 
    1    2   12      3.58      0.00 
    2    2   12     -2.97      0.00 
    3    2   12      2.33      0.00 
    4    2   12      0.46      0.00 
    5    2   12     -0.36      0.00 
    6    2   12      2.81      0.00 
    7    2   12      0.02      0.00 
    8    2   12      1.32      0.00 
    9    2   12     -1.24      0.00 
   -9    3   12      2.90      0.00 
   -8    3   12      1.71      0.00 
   -7    3   12      0.74      0.00 
   -6    3   12     -1.41      0.00 
   -5    3   12      0.70      0.00 
   -4    3   12      0.31      0.00 
   -3    3   12      2.81      0.00 
   -2    3   12      1.65      0.00 
   -1    3   12     -6.12      0.00 
    0    3   12      1.82      0.00 
    1    3   12     -2.14      0.00 
    2    3   12      3.43      0.00 
    3    3   12      1.23      0.00 
    4    3   12      0.05      0.00 
    5    3   12      2.52      0.00 
    6    3   12      0.21      0.00 
    7    3   12      2.22      0.00 
    8    3   12      0.18      0.00 
    9    3   12     -2.19      0.00 
   10    3   12     -3.67      0.00 
   -9    4   12     -0.37      0.00 
   -8    4   12     -0.00      0.00 
   -7    4   12     -1.41      0.00 
   -6    4   12     -0.47      0.00 
   -5    4   12     -0.71      0.00 
   -4    4   12      1.01      0.00 
   -3    4   12      4.67      0.00 
   -2    4   12     -5.32      0.00 
   -1    4   12     -2.67      0.00 
    0    4   12     -3.75      0.00 
    1    4   12      6.16      0.00 
    2    4   12     -0.37      0.00 
    3    4   12      0.84      0.00 
    4    4   12      0.99      0.00 
    5    4   12     -1.11      0.00 
    6    4   12      2.70      0.00 
    7    4   12     -0.62      0.00 
    8    4   12      1.39      0.00 
    9    4   12     -3.36      0.00 
   10    4   12     -1.82      0.00 
   -9    5   12     -2.72      0.00 
   -8    5   12     -2.32      0.00 
   -7    5   12      0.57      0.00 
   -6    5   12     -0.18      0.00 
   -5    5   12      0.94      0.00 
   -4    5   12      1.32      0.00 
   -3    5   12     -1.11      0.00 
   -2    5   12     -2.73      0.00 
   -1    5   12     -7.36      0.00 
    0    5   12      6.77      0.00 
    1    5   12     -2.75      0.00 
    2    5   12      4.64      0.00 
    3    5   12     -4.35      0.00 
    4    5   12      0.37      0.00 
    5    5   12      2.03      0.00 
    6    5   12     -3.46      0.00 
    7    5   12      1.78      0.00 
    8    5   12     -2.53      0.00 
    9    5   12     -0.43      0.00 
   10    5   12     -0.75      0.00 
   -8    6   12      1.49      0.00 
   -7    6   12      1.45      0.00 
   -6    6   12      2.56      0.00 
   -5    6   12      3.72      0.00 
   -4    6   12      0.15      0.00 
   -3    6   12     -1.30      0.00 
   -2    6   12     -3.86      0.00 
   -1    6   12      2.63      0.00 
    0    6   12     -0.56      0.00 
    1    6   12      0.80      0.00 
    2    6   12     -3.42      0.00 
    3    6   12     -0.61      0.00 
    4    6   12      0.25      0.00 
    5    6   12      0.61      0.00 
    6    6   12     -0.37      0.00 
    7    6   12     -4.80      0.00 
    8    6   12      0.28      0.00 
    9    6   12     -1.45      0.00 
   10    6   12      0.13      0.00 
   -8    7   12      2.11      0.00 
   -7    7   12      3.05      0.00 
   -6    7   12      3.65      0.00 
   -5    7   12      3.12      0.00 
   -4    7   12      2.28      0.00 
   -3    7   12     -2.39      0.00 
   -2    7   12      3.88      0.00 
   -1    7   12      2.46      0.00 
    0    7   12     -0.52      0.00 
    1    7   12     -5.79      0.00 
    2    7   12     -0.61      0.00 
    3    7   12     -0.87      0.00 
    4    7   12     -0.47      0.00 
    5    7   12      5.29      0.00 
    6    7   12     -5.37      0.00 
    7    7   12      0.44      0.00 
    8    7   12     -2.56      0.00 
    9    7   12     -0.42      0.00 
   10    7   12     -0.16      0.00 
   -8    8   12      3.35      0.00 
   -7    8   12      0.73      0.00 
   -6    8   12      3.47      0.00 
   -5    8   12     -0.31      0.00 
   -4    8   12      2.00      0.00 
   -3    8   12      1.69      0.00 
   -2    8   12      3.08      0.00 
   -1    8   12      3.90      0.00 
    0    8   12     -5.44      0.00 
    1    8   12     -3.40      0.00 
    2    8   12     -0.01      0.00 
    3    8   12     -0.92      0.00 
    4    8   12      2.57      0.00 
    5    8   12     -1.00      0.00 
    6    8   12      1.90      0.00 
    7    8   12     -1.74      0.00 
    8    8   12      0.31      0.00 
    9    8   12      0.01      0.00 
   -8    9   12      0.68      0.00 
   -7    9   12      2.16      0.00 
   -6    9   12     -1.18      0.00 
   -5    9   12     -2.92      0.00 
   -4    9   12      4.81      0.00 
   -3    9   12     -2.95      0.00 
   -2    9   12      5.43      0.00 
   -1    9   12     -2.37      0.00 
    0    9   12     -4.53      0.00 
    1    9   12      1.67      0.00 
    2    9   12     -1.99      0.00 
    3    9   12      3.04      0.00 
    4    9   12     -1.94      0.00 
    5    9   12      0.54      0.00 
    6    9   12     -0.47      0.00 
    7    9   12      0.95      0.00 
    8    9   12      1.44      0.00 
    9    9   12     -1.96      0.00 
   -7   10   12      0.24      0.00 
   -6   10   12     -1.99      0.00 
   -5   10   12     -1.85      0.00 
   -4   10   12      1.69      0.00 
   -3   10   12     -0.25      0.00 
   -2   10   12     -0.62      0.00 
   -1   10   12     -1.37      0.00 
    0   10   12     -1.29      0.00 
    1   10   12     -0.01      0.00 
    2   10   12      3.77      0.00 
    3   10   12     -2.23      0.00 
    4   10   12      0.92      0.00 
    5   10   12     -0.70      0.00 
    6   10   12     -3.23      0.00 
    7   10   12      2.24      0.00 
    8   10   12     -0.75      0.00 
    9   10   12     -0.20      0.00 
   -7   11   12     -0.08      0.00 
   -6   11   12     -1.62      0.00 
   -5   11   12      0.59      0.00 
   -4   11   12     -0.32      0.00 
   -3   11   12     -0.53      0.00 
   -2   11   12      1.66      0.00 
   -1   11   12     -0.79      0.00 
    0   11   12     -1.13      0.00 
    1   11   12      3.97      0.00 
    2   11   12     -2.35      0.00 
    3   11   12      2.72      0.00 
    4   11   12     -0.71      0.00 
    5   11   12      1.01      0.00 
    6   11   12     -3.85      0.00 
    7   11   12      0.18      0.00 
    8   11   12      0.99      0.00 
    9   11   12     -2.94      0.00 
   -6   12   12      0.70      0.00 
   -5   12   12      1.06      0.00 
   -4   12   12     -2.08      0.00 
   -3   12   12      2.95      0.00 
   -2   12   12      1.03      0.00 
   -1   12   12     -0.00      0.00 
    0   12   12      1.58      0.00 
    1   12   12     -1.89      0.00 
    2   12   12      1.71      0.00 
    3   12   12      1.04      0.00 
    4   12   12      1.20      0.00 
    5   12   12      2.05      0.00 
    6   12   12     -3.12      0.00 
    7   12   12      1.89      0.00 
    8   12   12     -1.18      0.00 
   -6   13   12      2.50      0.00 
   -5   13   12      0.20      0.00 
   -4   13   12      0.12      0.00 
   -3   13   12      2.77      0.00 
   -2   13   12     -0.71      0.00 
   -1   13   12      0.11      0.00 
    0   13   12     -1.14      0.00 
    1   13   12      0.20      0.00 
    2   13   12      0.06      0.00 
    3   13   12      3.90      0.00 
    4   13   12      0.31      0.00 
    5   13   12     -0.66      0.00 
    6   13   12      2.32      0.00 
    7   13   12     -0.59      0.00 
    8   13   12      0.05      0.00 
   -5   14   12      4.78      0.00 
   -4   14   12     -0.14      0.00 
   -3   14   12      0.23      0.00 
   -2   14   12     -0.72      0.00 
   -1   14   12     -3.64      0.00 
    0   14   12      0.81      0.00 
    1   14   12     -0.69      0.00 
    2   14   12      3.79      0.00 
    3   14   12      2.37      0.00 
    4   14   12     -2.60      0.00 
    5   14   12      0.28      0.00 
    6   14   12     -0.03      0.00 
    7   14   12     -0.50      0.00 
   -4   15   12      0.70      0.00 
   -3   15   12     -1.50      0.00 
   -2   15   12     -2.51      0.00 
   -1   15   12     -1.04      0.00 
    0   15   12     -2.54      0.00 
    1   15   12      4.59      0.00 
    2   15   12      1.79      0.00 
    3   15   12      0.31      0.00 
    4   15   12     -0.76      0.00 
    5   15   12     -3.83      0.00 
    6   15   12      0.82      0.00 
    7   15   12     -0.90      0.00 
   -3   16   12     -4.07      0.00 
   -2   16   12      1.54      0.00 
   -1   16   12     -2.36      0.00 
    0   16   12     -1.56      0.00 
    1   16   12      4.22      0.00 
    2   16   12     -1.43      0.00 
    3   16   12      1.59      0.00 
    4   16   12     -2.77      0.00 
    5   16   12     -0.14      0.00 
    6   16   12     -2.02      0.00 
   -2   17   12      0.49      0.00 
   -1   17   12      0.36      0.00 
    0   17   12     -2.55      0.00 
    1   17   12      1.08      0.00 
    2   17   12     -2.66      0.00 
    3   17   12      1.50      0.00 
    4   17   12     -1.41      0.00 
    5   17   12     -0.31      0.00 
    0   18   12     -0.51      0.00 
    1   18   12     -2.93      0.00 
    2   18   12     -0.73      0.00 
   -3  -10   13     -5.14      0.00 
   -2  -10   13      0.38      0.00 
   -1  -10   13     -1.29      0.00 
    0  -10   13      3.44      0.00 
    1  -10   13      2.17      0.00 
    2  -10   13      4.26      0.00 
   -4   -9   13     -3.69      0.00 
   -3   -9   13     -0.84      0.00 
   -2   -9   13      0.54      0.00 
   -1   -9   13     -0.50      0.00 
    0   -9   13      3.35      0.00 
    1   -9   13     -0.34      0.00 
    2   -9   13      0.72      0.00 
    3   -9   13     -0.12      0.00 
   -5   -8   13     -1.46      0.00 
   -4   -8   13      1.31      0.00 
   -3   -8   13      3.04      0.00 
   -2   -8   13     -0.95      0.00 
   -1   -8   13      0.49      0.00 
    0   -8   13     -0.36      0.00 
    1   -8   13     -2.17      0.00 
    2   -8   13     -3.12      0.00 
    3   -8   13     -3.10      0.00 
    4   -8   13     -1.97      0.00 
   -6   -7   13     -2.10      0.00 
   -5   -7   13      0.06      0.00 
   -4   -7   13      1.54      0.00 
   -3   -7   13      2.47      0.00 
   -2   -7   13     -1.48      0.00 
   -1   -7   13     -2.19      0.00 
    0   -7   13     -0.79      0.00 
    1   -7   13     -3.17      0.00 
    2   -7   13     -2.66      0.00 
    3   -7   13     -3.64      0.00 
    4   -7   13      0.15      0.00 
    5   -7   13     -5.37      0.00 
   -7   -6   13      1.76      0.00 
   -6   -6   13     -2.15      0.00 
   -5   -6   13     -0.42      0.00 
   -4   -6   13      1.50      0.00 
   -3   -6   13     -0.83      0.00 
   -2   -6   13     -3.01      0.00 
   -1   -6   13     -0.43      0.00 
    0   -6   13     -1.91      0.00 
    1   -6   13     -1.18      0.00 
    2   -6   13      0.02      0.00 
    3   -6   13     -0.49      0.00 
    4   -6   13     -0.24      0.00 
    5   -6   13     -1.81      0.00 
    6   -6   13     -1.11      0.00 
   -7   -5   13     -1.02      0.00 
   -6   -5   13      0.43      0.00 
   -5   -5   13      0.65      0.00 
   -4   -5   13      0.84      0.00 
   -3   -5   13     -1.88      0.00 
   -2   -5   13     -0.04      0.00 
   -1   -5   13     -0.37      0.00 
    0   -5   13      0.71      0.00 
    1   -5   13     -0.71      0.00 
    2   -5   13      2.47      0.00 
    3   -5   13      0.11      0.00 
    4   -5   13      0.50      0.00 
    5   -5   13      1.51      0.00 
    6   -5   13     -0.47      0.00 
    7   -5   13     -1.41      0.00 
   -7   -4   13      0.11      0.00 
   -6   -4   13     -0.60      0.00 
   -5   -4   13      4.29      0.00 
   -4   -4   13     -0.26      0.00 
   -3   -4   13      1.12      0.00 
   -2   -4   13      1.43      0.00 
   -1   -4   13      1.48      0.00 
    0   -4   13      1.11      0.00 
    1   -4   13     -0.33      0.00 
    2   -4   13      2.51      0.00 
    3   -4   13     -2.10      0.00 
    4   -4   13      1.32      0.00 
    5   -4   13      2.48      0.00 
    6   -4   13      1.46      0.00 
    7   -4   13     -4.30      0.00 
   -8   -3   13      1.38      0.00 
   -7   -3   13     -1.41      0.00 
   -6   -3   13      2.90      0.00 
   -5   -3   13      1.28      0.00 
   -4   -3   13      3.13      0.00 
   -3   -3   13     -0.27      0.00 
   -2   -3   13      4.22      0.00 
   -1   -3   13     -0.65      0.00 
    0   -3   13      0.29      0.00 
    1   -3   13      1.86      0.00 
    2   -3   13     -2.42      0.00 
    3   -3   13      1.29      0.00 
    4   -3   13     -1.32      0.00 
    5   -3   13      1.27      0.00 
    6   -3   13      3.67      0.00 
    7   -3   13     -7.47      0.00 
    8   -3   13      1.52      0.00 
   -8   -2   13      1.62      0.00 
   -7   -2   13      1.70      0.00 
   -6   -2   13      1.77      0.00 
   -5   -2   13      1.02      0.00 
   -4   -2   13      1.55      0.00 
   -3   -2   13      2.31      0.00 
   -2   -2   13     -0.20      0.00 
   -1   -2   13      0.90      0.00 
    0   -2   13     -2.88      0.00 
    1   -2   13      0.77      0.00 
    2   -2   13      0.66      0.00 
    3   -2   13     -1.25      0.00 
    4   -2   13      1.54      0.00 
    5   -2   13     -1.53      0.00 
    6   -2   13      1.36      0.00 
    7   -2   13     -2.45      0.00 
    8   -2   13     -0.07      0.00 
   -8   -1   13     -0.63      0.00 
   -7   -1   13      2.87      0.00 
   -6   -1   13      0.47      0.00 
   -5   -1   13     -1.29      0.00 
   -4   -1   13      3.10      0.00 
   -3   -1   13     -1.16      0.00 
   -2   -1   13      2.87      0.00 
   -1   -1   13     -5.30      0.00 
    0   -1   13      2.83      0.00 
    1   -1   13     -4.08      0.00 
    2   -1   13      1.08      0.00 
    3   -1   13      3.52      0.00 
    4   -1   13     -4.70      0.00 
    5   -1   13      2.59      0.00 
    6   -1   13     -2.08      0.00 
    7   -1   13      2.13      0.00 
    8   -1   13      1.24      0.00 
   -8    0   13     -0.21      0.00 
   -7    0   13     -2.53      0.00 
   -6    0   13      0.66      0.00 
   -5    0   13     -2.23      0.00 
   -4    0   13      0.59      0.00 
   -3    0   13      0.18      0.00 
   -2    0   13     -3.24      0.00 
   -1    0   13      3.14      0.00 
    0    0   13     -1.97      0.00 
    1    0   13     -1.04      0.00 
    2    0   13      0.68      0.00 
    3    0   13     -1.58      0.00 
    4    0   13      0.44      0.00 
    5    0   13     -4.03      0.00 
    6    0   13      2.82      0.00 
    7    0   13      3.22      0.00 
    8    0   13     -0.62      0.00 
    9    0   13      1.31      0.00 
   -8    1   13     -4.20      0.00 
   -7    1   13     -1.91      0.00 
   -6    1   13     -0.91      0.00 
   -5    1   13     -3.23      0.00 
   -4    1   13      1.98      0.00 
   -3    1   13     -6.99      0.00 
   -2    1   13      2.83      0.00 
   -1    1   13     -0.38      0.00 
    0    1   13      3.78      0.00 
    1    1   13     -2.45      0.00 
    2    1   13     -0.30      0.00 
    3    1   13     -0.85      0.00 
    4    1   13     -3.47      0.00 
    5    1   13     -0.45      0.00 
    6    1   13      1.56      0.00 
    7    1   13      2.13      0.00 
    8    1   13      1.53      0.00 
    9    1   13      1.52      0.00 
   -8    2   13      1.16      0.00 
   -7    2   13     -3.08      0.00 
   -6    2   13     -0.82      0.00 
   -5    2   13     -0.52      0.00 
   -4    2   13     -1.68      0.00 
   -3    2   13     -2.24      0.00 
   -2    2   13      0.72      0.00 
   -1    2   13      2.35      0.00 
    0    2   13      1.54      0.00 
    1    2   13      0.78      0.00 
    2    2   13     -0.74      0.00 
    3    2   13     -1.25      0.00 
    4    2   13     -0.41      0.00 
    5    2   13     -1.50      0.00 
    6    2   13      2.51      0.00 
    7    2   13      1.80      0.00 
    8    2   13     -0.81      0.00 
    9    2   13      3.87      0.00 
   -8    3   13      2.45      0.00 
   -7    3   13     -2.55      0.00 
   -6    3   13      0.93      0.00 
   -5    3   13     -2.16      0.00 
   -4    3   13      1.90      0.00 
   -3    3   13      2.51      0.00 
   -2    3   13     -1.48      0.00 
   -1    3   13      4.59      0.00 
    0    3   13     -4.28      0.00 
    1    3   13      5.80      0.00 
    2    3   13     -2.57      0.00 
    3    3   13      1.04      0.00 
    4    3   13      1.53      0.00 
    5    3   13     -2.02      0.00 
    6    3   13      5.02      0.00 
    7    3   13     -0.24      0.00 
    8    3   13      1.58      0.00 
    9    3   13     -3.40      0.00 
   -8    4   13      0.71      0.00 
   -7    4   13     -1.43      0.00 
   -6    4   13     -0.67      0.00 
   -5    4   13     -0.19      0.00 
   -4    4   13      2.93      0.00 
   -3    4   13      2.77      0.00 
   -2    4   13      2.12      0.00 
   -1    4   13     -6.06      0.00 
    0    4   13      4.45      0.00 
    1    4   13     -1.45      0.00 
    2    4   13      1.53      0.00 
    3    4   13      0.64      0.00 
    4    4   13     -0.85      0.00 
    5    4   13      2.31      0.00 
    6    4   13      1.40      0.00 
    7    4   13      2.97      0.00 
    8    4   13     -0.52      0.00 
    9    4   13     -5.86      0.00 
   -8    5   13     -0.03      0.00 
   -7    5   13     -1.41      0.00 
   -6    5   13      0.51      0.00 
   -5    5   13      0.78      0.00 
   -4    5   13      0.10      0.00 
   -3    5   13      3.50      0.00 
   -2    5   13     -6.23      0.00 
   -1    5   13     -0.10      0.00 
    0    5   13     -1.43      0.00 
    1    5   13      3.71      0.00 
    2    5   13     -2.67      0.00 
    3    5   13      0.03      0.00 
    4    5   13      1.51      0.00 
    5    5   13     -1.74      0.00 
    6    5   13      3.87      0.00 
    7    5   13     -1.57      0.00 
    8    5   13      0.05      0.00 
    9    5   13     -4.32      0.00 
   -8    6   13     -0.54      0.00 
   -7    6   13      1.35      0.00 
   -6    6   13      1.86      0.00 
   -5    6   13      1.36      0.00 
   -4    6   13      0.31      0.00 
   -3    6   13     -3.79      0.00 
   -2    6   13     -2.56      0.00 
   -1    6   13     -3.02      0.00 
    0    6   13      4.23      0.00 
    1    6   13     -3.70      0.00 
    2    6   13      1.61      0.00 
    3    6   13     -1.11      0.00 
    4    6   13     -0.02      0.00 
    5    6   13      4.22      0.00 
    6    6   13     -5.07      0.00 
    7    6   13     -0.13      0.00 
    8    6   13     -2.13      0.00 
    9    6   13     -1.42      0.00 
   -8    7   13      3.45      0.00 
   -7    7   13      0.47      0.00 
   -6    7   13      4.01      0.00 
   -5    7   13      3.01      0.00 
   -4    7   13     -1.32      0.00 
   -3    7   13     -1.65      0.00 
   -2    7   13     -1.89      0.00 
   -1    7   13      3.01      0.00 
    0    7   13     -1.94      0.00 
    1    7   13     -2.01      0.00 
    2    7   13      0.11      0.00 
    3    7   13      1.03      0.00 
    4    7   13      2.69      0.00 
    5    7   13      1.36      0.00 
    6    7   13     -2.05      0.00 
    7    7   13     -5.69      0.00 
    8    7   13      0.98      0.00 
    9    7   13     -1.11      0.00 
   -8    8   13      1.93      0.00 
   -7    8   13      1.76      0.00 
   -6    8   13      3.58      0.00 
   -5    8   13      1.92      0.00 
   -4    8   13      1.95      0.00 
   -3    8   13     -1.40      0.00 
   -2    8   13      5.19      0.00 
   -1    8   13      0.27      0.00 
    0    8   13     -2.44      0.00 
    1    8   13     -3.87      0.00 
    2    8   13      2.02      0.00 
    3    8   13      1.65      0.00 
    4    8   13      1.50      0.00 
    5    8   13      2.48      0.00 
    6    8   13     -3.88      0.00 
    7    8   13     -1.53      0.00 
    8    8   13     -0.05      0.00 
    9    8   13     -0.63      0.00 
   -7    9   13      0.38      0.00 
   -6    9   13      4.61      0.00 
   -5    9   13     -1.43      0.00 
   -4    9   13      3.49      0.00 
   -3    9   13      1.23      0.00 
   -2    9   13      3.45      0.00 
   -1    9   13     -0.24      0.00 
    0    9   13     -3.59      0.00 
    1    9   13     -3.04      0.00 
    2    9   13      3.51      0.00 
    3    9   13     -0.86      0.00 
    4    9   13      1.87      0.00 
    5    9   13     -3.00      0.00 
    6    9   13      0.84      0.00 
    7    9   13     -1.72      0.00 
    8    9   13      1.05      0.00 
    9    9   13      0.60      0.00 
   -7   10   13      3.78      0.00 
   -6   10   13      0.13      0.00 
   -5   10   13     -0.72      0.00 
   -4   10   13      3.60      0.00 
   -3   10   13     -2.90      0.00 
   -2   10   13      4.61      0.00 
   -1   10   13     -3.82      0.00 
    0   10   13     -3.73      0.00 
    1   10   13      2.71      0.00 
    2   10   13     -1.84      0.00 
    3   10   13      1.50      0.00 
    4   10   13     -2.53      0.00 
    5   10   13     -2.89      0.00 
    6   10   13     -0.51      0.00 
    7   10   13     -1.17      0.00 
    8   10   13      3.00      0.00 
    9   10   13     -2.74      0.00 
   -7   11   13      2.78      0.00 
   -6   11   13     -0.54      0.00 
   -5   11   13     -0.57      0.00 
   -4   11   13      0.53      0.00 
   -3   11   13     -2.07      0.00 
   -2   11   13      2.36      0.00 
   -1   11   13     -4.61      0.00 
    0   11   13      1.12      0.00 
    1   11   13     -1.67      0.00 
    2   11   13      3.02      0.00 
    3   11   13     -3.88      0.00 
    4   11   13     -0.64      0.00 
    5   11   13     -1.10      0.00 
    6   11   13     -4.84      0.00 
    7   11   13      2.20      0.00 
    8   11   13     -0.34      0.00 
   -6   12   13      0.49      0.00 
   -5   12   13     -1.08      0.00 
   -4   12   13     -1.16      0.00 
   -3   12   13      0.11      0.00 
   -2   12   13      1.87      0.00 
   -1   12   13     -2.16      0.00 
    0   12   13     -0.08      0.00 
    1   12   13      2.56      0.00 
    2   12   13     -2.37      0.00 
    3   12   13      0.95      0.00 
    4   12   13     -1.01      0.00 
    5   12   13     -0.37      0.00 
    6   12   13     -1.60      0.00 
    7   12   13     -0.21      0.00 
    8   12   13      0.49      0.00 
   -5   13   13      0.97      0.00 
   -4   13   13     -1.52      0.00 
   -3   13   13      2.79      0.00 
   -2   13   13      1.05      0.00 
   -1   13   13     -1.30      0.00 
    0   13   13      2.76      0.00 
    1   13   13     -0.78      0.00 
    2   13   13      2.16      0.00 
    3   13   13      0.81      0.00 
    4   13   13     -1.40      0.00 
    5   13   13      2.98      0.00 
    6   13   13     -1.16      0.00 
    7   13   13      0.71      0.00 
    8   13   13     -0.20      0.00 
   -5   14   13      0.04      0.00 
   -4   14   13      1.20      0.00 
   -3   14   13      2.63      0.00 
   -2   14   13     -0.74      0.00 
   -1   14   13     -0.12      0.00 
    0   14   13      1.69      0.00 
    1   14   13      1.13      0.00 
    2   14   13      3.16      0.00 
    3   14   13      0.45      0.00 
    4   14   13     -0.14      0.00 
    5   14   13     -0.19      0.00 
    6   14   13      2.32      0.00 
    7   14   13     -1.25      0.00 
   -4   15   13      0.01      0.00 
   -3   15   13      0.25      0.00 
   -2   15   13     -0.18      0.00 
   -1   15   13     -2.55      0.00 
    0   15   13      2.06      0.00 
    1   15   13      1.90      0.00 
    2   15   13      2.39      0.00 
    3   15   13      0.30      0.00 
    4   15   13     -1.73      0.00 
    5   15   13     -0.35      0.00 
    6   15   13     -0.66      0.00 
   -3   16   13     -0.53      0.00 
   -2   16   13     -2.70      0.00 
   -1   16   13     -0.88      0.00 
    0   16   13     -0.71      0.00 
    1   16   13      2.67      0.00 
    2   16   13     -0.35      0.00 
    3   16   13     -0.04      0.00 
    4   16   13     -0.56      0.00 
    5   16   13     -3.66      0.00 
   -1   17   13     -2.64      0.00 
    0   17   13     -0.58      0.00 
    1   17   13      1.06      0.00 
    2   17   13     -2.42      0.00 
    3   17   13      1.85      0.00 
    4   17   13     -2.60      0.00 
   -3   -9   14     -5.12      0.00 
   -2   -9   14     -0.55      0.00 
   -1   -9   14     -0.51      0.00 
    0   -9   14      2.08      0.00 
    1   -9   14      1.97      0.00 
    2   -9   14      3.98      0.00 
   -4   -8   14     -5.14      0.00 
   -3   -8   14     -0.15      0.00 
   -2   -8   14     -0.46      0.00 
   -1   -8   14     -0.27      0.00 
    0   -8   14      2.34      0.00 
    1   -8   14     -0.32      0.00 
    2   -8   14      1.11      0.00 
    3   -8   14      0.19      0.00 
   -5   -7   14     -2.63      0.00 
   -4   -7   14     -0.36      0.00 
   -3   -7   14      3.06      0.00 
   -2   -7   14     -2.38      0.00 
   -1   -7   14      1.59      0.00 
    0   -7   14     -1.17      0.00 
    1   -7   14     -0.25      0.00 
    2   -7   14     -1.90      0.00 
    3   -7   14     -2.35      0.00 
    4   -7   14     -1.23      0.00 
   -6   -6   14     -1.40      0.00 
   -5   -6   14     -0.13      0.00 
   -4   -6   14      1.61      0.00 
   -3   -6   14      0.64      0.00 
   -2   -6   14     -0.71      0.00 
   -1   -6   14     -1.73      0.00 
    0   -6   14      0.03      0.00 
    1   -6   14     -0.61      0.00 
    2   -6   14     -1.71      0.00 
    3   -6   14     -0.95      0.00 
    4   -6   14     -0.47      0.00 
    5   -6   14     -5.29      0.00 
   -6   -5   14     -1.54      0.00 
   -5   -5   14      2.13      0.00 
   -4   -5   14      0.41      0.00 
   -3   -5   14     -0.06      0.00 
   -2   -5   14     -2.05      0.00 
   -1   -5   14      0.24      0.00 
    0   -5   14     -0.46      0.00 
    1   -5   14     -0.57      0.00 
    2   -5   14      1.51      0.00 
    3   -5   14     -0.26      0.00 
    4   -5   14      0.73      0.00 
    5   -5   14      0.08      0.00 
    6   -5   14     -1.16      0.00 
   -7   -4   14     -0.82      0.00 
   -6   -4   14      1.96      0.00 
   -5   -4   14      0.19      0.00 
   -4   -4   14      1.84      0.00 
   -3   -4   14     -1.61      0.00 
   -2   -4   14      1.21      0.00 
   -1   -4   14      0.23      0.00 
    0   -4   14      0.07      0.00 
    1   -4   14     -0.00      0.00 
    2   -4   14      1.07      0.00 
    3   -4   14     -0.18      0.00 
    4   -4   14      1.85      0.00 
    5   -4   14      3.00      0.00 
    6   -4   14      1.29      0.00 
    7   -4   14     -1.18      0.00 
   -7   -3   14      0.47      0.00 
   -6   -3   14     -0.43      0.00 
   -5   -3   14      2.58      0.00 
   -4   -3   14     -0.05      0.00 
   -3   -3   14      0.89      0.00 
   -2   -3   14      1.76      0.00 
   -1   -3   14      1.59      0.00 
    0   -3   14     -0.31      0.00 
    1   -3   14     -0.60      0.00 
    2   -3   14      2.11      0.00 
    3   -3   14     -4.05      0.00 
    4   -3   14      3.46      0.00 
    5   -3   14      1.61      0.00 
    6   -3   14      2.21      0.00 
    7   -3   14     -4.00      0.00 
   -7   -2   14     -0.75      0.00 
   -6   -2   14      2.22      0.00 
   -5   -2   14     -0.07      0.00 
   -4   -2   14      2.17      0.00 
   -3   -2   14     -0.40      0.00 
   -2   -2   14      4.62      0.00 
   -1   -2   14     -0.84      0.00 
    0   -2   14      0.10      0.00 
    1   -2   14      1.88      0.00 
    2   -2   14     -2.47      0.00 
    3   -2   14      1.67      0.00 
    4   -2   14     -2.34      0.00 
    5   -2   14      1.10      0.00 
    6   -2   14      1.32      0.00 
    7   -2   14     -6.87      0.00 
    8   -2   14      2.10      0.00 
   -8   -1   14      2.96      0.00 
   -7   -1   14      0.59      0.00 
   -6   -1   14      2.23      0.00 
   -5   -1   14     -0.34      0.00 
   -4   -1   14      1.06      0.00 
   -3   -1   14      3.47      0.00 
   -2   -1   14     -0.61      0.00 
   -1   -1   14      3.41      0.00 
    0   -1   14     -3.08      0.00 
    1   -1   14      1.50      0.00 
    2   -1   14      0.54      0.00 
    3   -1   14     -0.95      0.00 
    4   -1   14      1.01      0.00 
    5   -1   14     -2.75      0.00 
    6   -1   14     -0.10      0.00 
    7   -1   14     -1.08      0.00 
    8   -1   14     -1.73      0.00 
   -8    0   14     -0.73      0.00 
   -7    0   14      1.21      0.00 
   -6    0   14      1.02      0.00 
   -5    0   14     -2.07      0.00 
   -4    0   14      3.63      0.00 
   -3    0   14     -1.01      0.00 
   -2    0   14      2.98      0.00 
   -1    0   14     -2.50      0.00 
    0    0   14      2.41      0.00 
    1    0   14     -4.57      0.00 
    2    0   14      0.35      0.00 
    3    0   14      3.14      0.00 
    4    0   14     -5.14      0.00 
    5    0   14      2.64      0.00 
    6    0   14     -0.97      0.00 
    7    0   14      2.29      0.00 
    8    0   14      0.20      0.00 
   -8    1   14     -0.37      0.00 
   -7    1   14     -2.97      0.00 
   -6    1   14      0.55      0.00 
   -5    1   14     -1.59      0.00 
   -4    1   14     -0.08      0.00 
   -3    1   14     -0.80      0.00 
   -2    1   14     -2.25      0.00 
   -1    1   14      2.11      0.00 
    0    1   14     -2.67      0.00 
    1    1   14     -2.40      0.00 
    2    1   14     -1.49      0.00 
    3    1   14      0.13      0.00 
    4    1   14     -2.45      0.00 
    5    1   14      0.52      0.00 
    6    1   14      2.68      0.00 
    7    1   14      3.10      0.00 
    8    1   14     -1.24      0.00 
   -8    2   14     -3.38      0.00 
   -7    2   14     -1.52      0.00 
   -6    2   14     -0.64      0.00 
   -5    2   14     -3.16      0.00 
   -4    2   14      0.40      0.00 
   -3    2   14     -5.16      0.00 
   -2    2   14     -0.33      0.00 
   -1    2   14     -0.06      0.00 
    0    2   14     -1.50      0.00 
    1    2   14     -1.24      0.00 
    2    2   14     -1.30      0.00 
    3    2   14     -0.66      0.00 
    4    2   14     -2.21      0.00 
    5    2   14      1.24      0.00 
    6    2   14      2.40      0.00 
    7    2   14      0.20      0.00 
    8    2   14      1.77      0.00 
    9    2   14      3.81      0.00 
   -8    3   14      1.41      0.00 
   -7    3   14     -2.86      0.00 
   -6    3   14     -0.69      0.00 
   -5    3   14     -2.28      0.00 
   -4    3   14      0.30      0.00 
   -3    3   14     -2.55      0.00 
   -2    3   14      1.10      0.00 
   -1    3   14     -2.11      0.00 
    0    3   14      0.49      0.00 
    1    3   14      0.68      0.00 
    2    3   14     -0.60      0.00 
    3    3   14      0.65      0.00 
    4    3   14     -1.02      0.00 
    5    3   14      0.88      0.00 
    6    3   14      1.29      0.00 
    7    3   14      0.54      0.00 
    8    3   14      0.07      0.00 
    9    3   14      1.61      0.00 
   -8    4   14      2.01      0.00 
   -7    4   14     -2.80      0.00 
   -6    4   14      0.04      0.00 
   -5    4   14     -1.55      0.00 
   -4    4   14      1.84      0.00 
   -3    4   14      4.33      0.00 
   -2    4   14     -3.19      0.00 
   -1    4   14      2.83      0.00 
    0    4   14     -3.82      0.00 
    1    4   14      5.16      0.00 
    2    4   14     -2.06      0.00 
    3    4   14      0.12      0.00 
    4    4   14      2.66      0.00 
    5    4   14     -3.61      0.00 
    6    4   14      5.55      0.00 
    7    4   14     -0.49      0.00 
    8    4   14      0.22      0.00 
    9    4   14     -5.15      0.00 
   -8    5   14     -0.06      0.00 
   -7    5   14     -0.50      0.00 
   -6    5   14      0.26      0.00 
   -5    5   14     -0.34      0.00 
   -4    5   14      3.44      0.00 
   -3    5   14      1.87      0.00 
   -2    5   14      0.64      0.00 
   -1    5   14     -4.18      0.00 
    0    5   14      4.56      0.00 
    1    5   14     -1.35      0.00 
    2    5   14     -0.87      0.00 
    3    5   14      0.15      0.00 
    4    5   14     -1.26      0.00 
    5    5   14      0.89      0.00 
    6    5   14      1.77      0.00 
    7    5   14      2.68      0.00 
    8    5   14     -1.49      0.00 
    9    5   14     -6.87      0.00 
   -8    6   14      1.88      0.00 
   -7    6   14      0.61      0.00 
   -6    6   14      1.26      0.00 
   -5    6   14      1.38      0.00 
   -4    6   14     -1.08      0.00 
   -3    6   14      1.84      0.00 
   -2    6   14     -5.83      0.00 
   -1    6   14      2.57      0.00 
    0    6   14     -0.43      0.00 
    1    6   14      1.62      0.00 
    2    6   14     -3.60      0.00 
    3    6   14     -0.12      0.00 
    4    6   14      1.49      0.00 
    5    6   14     -2.25      0.00 
    6    6   14      3.48      0.00 
    7    6   14     -1.85      0.00 
    8    6   14     -0.10      0.00 
    9    6   14     -3.41      0.00 
   -7    7   14      2.35      0.00 
   -6    7   14      0.79      0.00 
   -5    7   14      1.30      0.00 
   -4    7   14     -1.40      0.00 
   -3    7   14     -3.97      0.00 
   -2    7   14     -1.53      0.00 
   -1    7   14      0.45      0.00 
    0    7   14      1.34      0.00 
    1    7   14     -2.85      0.00 
    2    7   14      0.65      0.00 
    3    7   14      1.75      0.00 
    4    7   14     -0.09      0.00 
    5    7   14      4.48      0.00 
    6    7   14     -5.40      0.00 
    7    7   14      0.09      0.00 
    8    7   14     -0.71      0.00 
    9    7   14     -1.11      0.00 
   -7    8   14     -1.39      0.00 
   -6    8   14      2.47      0.00 
   -5    8   14      0.67      0.00 
   -4    8   14     -1.73      0.00 
   -3    8   14     -1.13      0.00 
   -2    8   14     -0.84      0.00 
   -1    8   14      2.14      0.00 
    0    8   14     -2.82      0.00 
    1    8   14     -2.99      0.00 
    2    8   14      3.52      0.00 
    3    8   14      2.49      0.00 
    4    8   14      2.97      0.00 
    5    8   14      1.29      0.00 
    6    8   14     -2.05      0.00 
    7    8   14     -4.00      0.00 
    8    8   14      1.87      0.00 
    9    8   14     -0.26      0.00 
   -7    9   14     -0.03      0.00 
   -6    9   14      1.07      0.00 
   -5    9   14      1.52      0.00 
   -4    9   14      0.38      0.00 
   -3    9   14     -0.08      0.00 
   -2    9   14      3.02      0.00 
   -1    9   14     -0.93      0.00 
    0    9   14     -3.93      0.00 
    1    9   14     -1.75      0.00 
    2    9   14      3.45      0.00 
    3    9   14      2.64      0.00 
    4    9   14      1.77      0.00 
    5    9   14     -0.28      0.00 
    6    9   14     -1.05      0.00 
    7    9   14     -2.75      0.00 
    8    9   14      2.43      0.00 
    9    9   14     -1.33      0.00 
   -7   10   14      0.29      0.00 
   -6   10   14      3.67      0.00 
   -5   10   14     -0.53      0.00 
   -4   10   14      2.56      0.00 
   -3   10   14     -0.09      0.00 
   -2   10   14      3.20      0.00 
   -1   10   14     -2.94      0.00 
    0   10   14     -1.38      0.00 
    1   10   14     -2.87      0.00 
    2   10   14      4.91      0.00 
    3   10   14     -1.78      0.00 
    4   10   14      1.26      0.00 
    5   10   14     -2.77      0.00 
    6   10   14     -0.61      0.00 
    7   10   14     -0.94      0.00 
    8   10   14      1.71      0.00 
   -6   11   14      1.74      0.00 
   -5   11   14      0.97      0.00 
   -4   11   14      0.86      0.00 
   -3   11   14     -1.61      0.00 
   -2   11   14      3.97      0.00 
   -1   11   14     -3.78      0.00 
    0   11   14     -2.06      0.00 
    1   11   14      2.69      0.00 
    2   11   14     -2.42      0.00 
    3   11   14     -0.55      0.00 
    4   11   14     -0.13      0.00 
    5   11   14     -4.64      0.00 
    6   11   14      0.46      0.00 
    7   11   14     -1.68      0.00 
    8   11   14      3.41      0.00 
   -6   12   14     -0.19      0.00 
   -5   12   14      0.73      0.00 
   -4   12   14     -0.87      0.00 
   -3   12   14     -1.19      0.00 
   -2   12   14      3.68      0.00 
   -1   12   14     -5.78      0.00 
    0   12   14      3.28      0.00 
    1   12   14     -3.20      0.00 
    2   12   14      1.30      0.00 
    3   12   14     -3.76      0.00 
    4   12   14     -0.82      0.00 
    5   12   14     -0.72      0.00 
    6   12   14     -3.38      0.00 
    7   12   14      2.06      0.00 
    8   12   14      0.06      0.00 
   -5   13   14     -1.89      0.00 
   -4   13   14     -0.34      0.00 
   -3   13   14      0.58      0.00 
   -2   13   14      1.07      0.00 
   -1   13   14     -2.18      0.00 
    0   13   14      1.06      0.00 
    1   13   14     -0.01      0.00 
    2   13   14     -1.23      0.00 
    3   13   14     -0.32      0.00 
    4   13   14     -2.75      0.00 
    5   13   14      0.09      0.00 
    6   13   14      0.34      0.00 
    7   13   14     -1.03      0.00 
   -4   14   14     -1.11      0.00 
   -3   14   14      1.70      0.00 
   -2   14   14      0.83      0.00 
   -1   14   14     -0.59      0.00 
    0   14   14      2.10      0.00 
    1   14   14      0.00      0.00 
    2   14   14      2.74      0.00 
    3   14   14     -1.14      0.00 
    4   14   14     -3.46      0.00 
    5   14   14      2.95      0.00 
    6   14   14     -0.97      0.00 
    7   14   14     -0.94      0.00 
   -3   15   14      1.95      0.00 
   -2   15   14      0.31      0.00 
   -1   15   14      0.24      0.00 
    0   15   14      2.57      0.00 
    1   15   14      0.93      0.00 
    2   15   14      3.85      0.00 
    3   15   14     -2.33      0.00 
    4   15   14     -0.15      0.00 
    5   15   14     -0.79      0.00 
    6   15   14      0.84      0.00 
   -2   16   14      0.72      0.00 
   -1   16   14     -1.27      0.00 
    0   16   14      1.55      0.00 
    1   16   14      1.78      0.00 
    2   16   14     -0.12      0.00 
    3   16   14      0.75      0.00 
    4   16   14     -1.33      0.00 
    5   16   14     -0.84      0.00 
   -1   17   14     -0.19      0.00 
    0   17   14     -0.95      0.00 
    1   17   14     -0.00      0.00 
    2   17   14     -0.86      0.00 
    3   17   14      0.67      0.00 
   -2   -8   15     -0.96      0.00 
   -1   -8   15      0.33      0.00 
    0   -8   15      1.13      0.00 
    1   -8   15      0.29      0.00 
    2   -8   15      3.02      0.00 
   -4   -7   15     -4.82      0.00 
   -3   -7   15      0.77      0.00 
   -2   -7   15     -1.29      0.00 
   -1   -7   15      0.07      0.00 
    0   -7   15      1.85      0.00 
    1   -7   15     -0.71      0.00 
    2   -7   15      1.67      0.00 
    3   -7   15      0.62      0.00 
   -5   -6   15     -1.41      0.00 
   -4   -6   15     -1.72      0.00 
   -3   -6   15      2.75      0.00 
   -2   -6   15     -3.96      0.00 
   -1   -6   15      2.40      0.00 
    0   -6   15     -1.18      0.00 
    1   -6   15      1.26      0.00 
    2   -6   15      0.37      0.00 
    3   -6   15     -0.88      0.00 
    4   -6   15      0.04      0.00 
   -5   -5   15      1.30      0.00 
   -4   -5   15      0.73      0.00 
   -3   -5   15     -0.97      0.00 
   -2   -5   15     -0.39      0.00 
   -1   -5   15     -1.01      0.00 
    0   -5   15      0.09      0.00 
    1   -5   15      2.28      0.00 
    2   -5   15     -0.84      0.00 
    3   -5   15      1.76      0.00 
    4   -5   15     -0.95      0.00 
    5   -5   15     -4.43      0.00 
   -6   -4   15     -1.75      0.00 
   -5   -4   15      4.22      0.00 
   -4   -4   15     -1.35      0.00 
   -3   -4   15      0.73      0.00 
   -2   -4   15     -1.13      0.00 
   -1   -4   15      0.59      0.00 
    0   -4   15     -0.16      0.00 
    1   -4   15      0.24      0.00 
    2   -4   15      2.44      0.00 
    3   -4   15     -0.52      0.00 
    4   -4   15      1.49      0.00 
    5   -4   15      1.35      0.00 
    6   -4   15     -0.79      0.00 
   -6   -3   15      1.46      0.00 
   -5   -3   15      0.25      0.00 
   -4   -3   15      1.29      0.00 
   -3   -3   15     -0.97      0.00 
   -2   -3   15      2.19      0.00 
   -1   -3   15     -0.31      0.00 
    0   -3   15     -0.76      0.00 
    1   -3   15      0.98      0.00 
    2   -3   15     -0.13      0.00 
    3   -3   15     -0.03      0.00 
    4   -3   15      2.05      0.00 
    5   -3   15      3.31      0.00 
    6   -3   15      2.11      0.00 
   -7   -2   15      1.13      0.00 
   -6   -2   15     -1.18      0.00 
   -5   -2   15      1.67      0.00 
   -4   -2   15     -0.90      0.00 
   -3   -2   15      1.39      0.00 
   -2   -2   15      1.11      0.00 
   -1   -2   15      1.11      0.00 
    0   -2   15     -1.10      0.00 
    1   -2   15      0.31      0.00 
    2   -2   15      2.11      0.00 
    3   -2   15     -4.89      0.00 
    4   -2   15      4.39      0.00 
    5   -2   15      0.08      0.00 
    6   -2   15      0.64      0.00 
    7   -2   15     -3.44      0.00 
   -7   -1   15     -0.41      0.00 
   -6   -1   15      1.07      0.00 
   -5   -1   15     -0.81      0.00 
   -4   -1   15      1.15      0.00 
   -3   -1   15      0.37      0.00 
   -2   -1   15      3.16      0.00 
   -1   -1   15     -0.48      0.00 
    0   -1   15      1.25      0.00 
    1   -1   15      1.70      0.00 
    2   -1   15     -1.22      0.00 
    3   -1   15      0.33      0.00 
    4   -1   15     -1.89      0.00 
    5   -1   15     -0.58      0.00 
    6   -1   15     -1.64      0.00 
    7   -1   15     -4.54      0.00 
   -7    0   15     -1.06      0.00 
   -6    0   15      1.35      0.00 
   -5    0   15     -0.80      0.00 
   -4    0   15      1.22      0.00 
   -3    0   15      3.48      0.00 
   -2    0   15     -1.06      0.00 
   -1    0   15      5.17      0.00 
    0    0   15     -1.97      0.00 
    1    0   15      1.50      0.00 
    2    0   15     -0.29      0.00 
    3    0   15     -1.63      0.00 
    4    0   15      0.40      0.00 
    5    0   15     -3.75      0.00 
    6    0   15     -0.40      0.00 
    7    0   15      1.07      0.00 
    8    0   15     -2.61      0.00 
   -7    1   15     -0.52      0.00 
   -6    1   15      0.20      0.00 
   -5    1   15     -1.11      0.00 
   -4    1   15      3.03      0.00 
   -3    1   15     -0.53      0.00 
   -2    1   15      2.22      0.00 
   -1    1   15      0.43      0.00 
    0    1   15      1.24      0.00 
    1    1   15     -4.58      0.00 
    2    1   15     -0.83      0.00 
    3    1   15      1.11      0.00 
    4    1   15     -4.70      0.00 
    5    1   15      2.63      0.00 
    6    1   15      1.45      0.00 
    7    1   15      2.03      0.00 
    8    1   15     -0.14      0.00 
   -7    2   15     -2.85      0.00 
   -6    2   15      0.04      0.00 
   -5    2   15     -0.24      0.00 
   -4    2   15     -0.66      0.00 
   -3    2   15     -1.42      0.00 
   -2    2   15     -0.51      0.00 
   -1    2   15      0.47      0.00 
    0    2   15     -2.85      0.00 
    1    2   15     -2.81      0.00 
    2    2   15     -3.40      0.00 
    3    2   15      1.73      0.00 
    4    2   15     -4.74      0.00 
    5    2   15      5.39      0.00 
    6    2   15      1.77      0.00 
    7    2   15      1.91      0.00 
    8    2   15     -0.87      0.00 
   -7    3   15     -0.95      0.00 
   -6    3   15     -0.71      0.00 
   -5    3   15     -1.86      0.00 
   -4    3   15     -0.97      0.00 
   -3    3   15     -2.79      0.00 
   -2    3   15     -2.10      0.00 
   -1    3   15     -0.07      0.00 
    0    3   15     -4.36      0.00 
    1    3   15     -0.54      0.00 
    2    3   15     -1.74      0.00 
    3    3   15      0.58      0.00 
    4    3   15     -0.61      0.00 
    5    3   15      2.88      0.00 
    6    3   15      1.70      0.00 
    7    3   15     -1.97      0.00 
    8    3   15      1.45      0.00 
   -7    4   15     -2.26      0.00 
   -6    4   15      0.12      0.00 
   -5    4   15     -2.68      0.00 
   -4    4   15      1.38      0.00 
   -3    4   15     -2.73      0.00 
   -2    4   15      1.00      0.00 
   -1    4   15     -4.50      0.00 
    0    4   15     -0.01      0.00 
    1    4   15     -0.96      0.00 
    2    4   15     -0.13      0.00 
    3    4   15      2.58      0.00 
    4    4   15     -0.46      0.00 
    5    4   15      2.07      0.00 
    6    4   15     -0.06      0.00 
    7    4   15     -1.19      0.00 
    8    4   15     -0.15      0.00 
   -7    5   15     -1.33      0.00 
   -6    5   15      0.72      0.00 
   -5    5   15     -0.46      0.00 
   -4    5   15      0.36      0.00 
   -3    5   15      4.43      0.00 
   -2    5   15     -4.42      0.00 
   -1    5   15      1.63      0.00 
    0    5   15     -3.25      0.00 
    1    5   15      1.91      0.00 
    2    5   15     -0.78      0.00 
    3    5   15     -0.61      0.00 
    4    5   15      4.06      0.00 
    5    5   15     -4.82      0.00 
    6    5   15      5.19      0.00 
    7    5   15     -1.28      0.00 
    8    5   15     -1.57      0.00 
   -7    6   15      2.50      0.00 
   -6    6   15      1.26      0.00 
   -5    6   15     -0.28      0.00 
   -4    6   15      1.86      0.00 
   -3    6   15      0.88      0.00 
   -2    6   15      0.09      0.00 
   -1    6   15     -2.15      0.00 
    0    6   15      2.81      0.00 
    1    6   15     -1.36      0.00 
    2    6   15     -1.86      0.00 
    3    6   15      0.05      0.00 
    4    6   15     -0.31      0.00 
    5    6   15     -1.25      0.00 
    6    6   15      1.93      0.00 
    7    6   15      1.57      0.00 
    8    6   15     -1.45      0.00 
   -7    7   15      2.68      0.00 
   -6    7   15      1.22      0.00 
   -5    7   15      0.01      0.00 
   -4    7   15     -1.89      0.00 
   -3    7   15      1.05      0.00 
   -2    7   15     -3.04      0.00 
   -1    7   15      2.95      0.00 
    0    7   15     -0.33      0.00 
    1    7   15      0.38      0.00 
    2    7   15     -2.37      0.00 
    3    7   15      0.46      0.00 
    4    7   15      1.37      0.00 
    5    7   15     -3.22      0.00 
    6    7   15      2.75      0.00 
    7    7   15     -1.09      0.00 
    8    7   15      0.77      0.00 
   -7    8   15      2.85      0.00 
   -6    8   15     -2.14      0.00 
   -5    8   15      0.18      0.00 
   -4    8   15     -2.77      0.00 
   -3    8   15     -1.61      0.00 
   -2    8   15     -0.78      0.00 
   -1    8   15      1.31      0.00 
    0    8   15     -1.51      0.00 
    1    8   15     -1.45      0.00 
    2    8   15      1.23      0.00 
    3    8   15      3.36      0.00 
    4    8   15     -0.89      0.00 
    5    8   15      2.42      0.00 
    6    8   15     -3.77      0.00 
    7    8   15      1.28      0.00 
    8    8   15      0.93      0.00 
   -6    9   15     -0.47      0.00 
   -5    9   15     -1.71      0.00 
   -4    9   15     -0.94      0.00 
   -3    9   15     -0.89      0.00 
   -2    9   15     -1.09      0.00 
   -1    9   15     -0.32      0.00 
    0    9   15     -3.41      0.00 
    1    9   15     -3.21      0.00 
    2    9   15      5.51      0.00 
    3    9   15      2.73      0.00 
    4    9   15      0.23      0.00 
    5    9   15      1.31      0.00 
    6    9   15     -1.69      0.00 
    7    9   15     -1.27      0.00 
    8    9   15      2.52      0.00 
   -6   10   15     -1.24      0.00 
   -5   10   15      1.60      0.00 
   -4   10   15     -1.39      0.00 
   -3   10   15      0.65      0.00 
   -2   10   15     -0.64      0.00 
   -1   10   15     -1.20      0.00 
    0   10   15     -4.86      0.00 
    1   10   15      0.55      0.00 
    2   10   15      3.32      0.00 
    3   10   15      1.64      0.00 
    4   10   15      1.40      0.00 
    5   10   15     -1.60      0.00 
    6   10   15      1.03      0.00 
    7   10   15     -2.61      0.00 
    8   10   15      3.84      0.00 
   -6   11   15      1.68      0.00 
   -5   11   15      0.87      0.00 
   -4   11   15      0.35      0.00 
   -3   11   15     -0.59      0.00 
   -2   11   15      2.71      0.00 
   -1   11   15     -4.10      0.00 
    0   11   15      1.31      0.00 
    1   11   15     -1.80      0.00 
    2   11   15      4.43      0.00 
    3   11   15     -2.96      0.00 
    4   11   15      2.79      0.00 
    5   11   15     -1.22      0.00 
    6   11   15     -1.05      0.00 
    7   11   15      0.86      0.00 
    8   11   15      1.77      0.00 
   -5   12   15      0.66      0.00 
   -4   12   15     -0.43      0.00 
   -3   12   15      0.28      0.00 
   -2   12   15      2.80      0.00 
   -1   12   15     -3.05      0.00 
    0   12   15      0.39      0.00 
    1   12   15      2.58      0.00 
    2   12   15     -3.39      0.00 
    3   12   15     -1.21      0.00 
    4   12   15      3.19      0.00 
    5   12   15     -3.92      0.00 
    6   12   15      2.78      0.00 
    7   12   15     -0.86      0.00 
   -5   13   15      1.58      0.00 
   -4   13   15     -0.88      0.00 
   -3   13   15      0.12      0.00 
   -2   13   15      2.16      0.00 
   -1   13   15     -4.99      0.00 
    0   13   15      3.83      0.00 
    1   13   15     -3.64      0.00 
    2   13   15     -0.39      0.00 
    3   13   15     -3.00      0.00 
    4   13   15     -1.05      0.00 
    5   13   15      1.11      0.00 
    6   13   15     -0.89      0.00 
    7   13   15      1.62      0.00 
   -4   14   15      1.02      0.00 
   -3   14   15     -0.77      0.00 
   -2   14   15     -0.11      0.00 
   -1   14   15     -2.12      0.00 
    0   14   15      1.53      0.00 
    1   14   15     -2.27      0.00 
    2   14   15      0.02      0.00 
    3   14   15     -2.67      0.00 
    4   14   15     -3.96      0.00 
    5   14   15      1.40      0.00 
    6   14   15      0.37      0.00 
   -3   15   15     -0.55      0.00 
   -2   15   15      0.84      0.00 
   -1   15   15      0.11      0.00 
    0   15   15      1.04      0.00 
    1   15   15      0.28      0.00 
    2   15   15      1.44      0.00 
    3   15   15     -2.90      0.00 
    4   15   15     -3.24      0.00 
    5   15   15      1.66      0.00 
   -2   16   15      1.12      0.00 
   -1   16   15      1.16      0.00 
    0   16   15      2.51      0.00 
    1   16   15     -0.86      0.00 
    2   16   15      2.38      0.00 
    3   16   15     -1.93      0.00 
    4   16   15      0.17      0.00 
    1   17   15     -0.37      0.00 
    2   17   15     -1.25      0.00 
   -2   -7   16     -0.58      0.00 
   -1   -7   16      1.14      0.00 
    0   -7   16      1.48      0.00 
    1   -7   16     -1.59      0.00 
   -3   -6   16      1.34      0.00 
   -2   -6   16     -1.68      0.00 
   -1   -6   16      0.12      0.00 
    0   -6   16      2.22      0.00 
    1   -6   16     -1.32      0.00 
    2   -6   16      2.49      0.00 
    3   -6   16      0.54      0.00 
   -4   -5   16     -2.82      0.00 
   -3   -5   16      2.03      0.00 
   -2   -5   16     -4.91      0.00 
   -1   -5   16      2.25      0.00 
    0   -5   16     -0.67      0.00 
    1   -5   16      0.96      0.00 
    2   -5   16      2.40      0.00 
    3   -5   16     -0.71      0.00 
    4   -5   16      1.05      0.00 
   -5   -4   16      2.71      0.00 
   -4   -4   16     -0.80      0.00 
   -3   -4   16     -1.83      0.00 
   -2   -4   16      0.17      0.00 
   -1   -4   16     -0.78      0.00 
    0   -4   16     -0.60      0.00 
    1   -4   16      3.14      0.00 
    2   -4   16     -0.82      0.00 
    3   -4   16      2.63      0.00 
    4   -4   16     -1.52      0.00 
    5   -4   16     -4.23      0.00 
   -6   -3   16     -3.14      0.00 
   -5   -3   16      5.40      0.00 
   -4   -3   16     -2.92      0.00 
   -3   -3   16      1.46      0.00 
   -2   -3   16      0.40      0.00 
   -1   -3   16      0.19      0.00 
    0   -3   16     -0.69      0.00 
    1   -3   16      0.21      0.00 
    2   -3   16      2.67      0.00 
    3   -3   16     -1.13      0.00 
    4   -3   16      1.55      0.00 
    5   -3   16      0.91      0.00 
    6   -3   16      0.15      0.00 
   -6   -2   16     -0.02      0.00 
   -5   -2   16      1.14      0.00 
   -4   -2   16     -0.12      0.00 
   -3   -2   16      0.30      0.00 
   -2   -2   16      2.87      0.00 
   -1   -2   16     -1.70      0.00 
    0   -2   16     -0.90      0.00 
    1   -2   16      1.38      0.00 
    2   -2   16     -0.13      0.00 
    3   -2   16      0.29      0.00 
    4   -2   16      1.33      0.00 
    5   -2   16      2.59      0.00 
    6   -2   16      1.75      0.00 
   -6   -1   16     -1.89      0.00 
   -5   -1   16      1.31      0.00 
   -4   -1   16     -1.67      0.00 
   -3   -1   16      1.99      0.00 
   -2   -1   16     -0.08      0.00 
   -1   -1   16     -0.03      0.00 
    0   -1   16     -0.93      0.00 
    1   -1   16      1.34      0.00 
    2   -1   16      2.36      0.00 
    3   -1   16     -4.90      0.00 
    4   -1   16      4.55      0.00 
    5   -1   16     -1.55      0.00 
    6   -1   16     -1.40      0.00 
    7   -1   16     -2.15      0.00 
   -7    0   16     -0.78      0.00 
   -6    0   16     -0.36      0.00 
   -5    0   16     -1.73      0.00 
   -4    0   16      0.87      0.00 
   -3    0   16      0.59      0.00 
   -2    0   16      0.82      0.00 
   -1    0   16     -0.58      0.00 
    0    0   16      2.48      0.00 
    1    0   16      0.63      0.00 
    2    0   16      0.78      0.00 
    3    0   16     -2.45      0.00 
    4    0   16      0.37      0.00 
    5    0   16     -3.22      0.00 
    6    0   16     -2.04      0.00 
    7    0   16     -1.81      0.00 
   -7    1   16     -2.97      0.00 
   -6    1   16     -0.91      0.00 
   -5    1   16     -1.15      0.00 
   -4    1   16      1.66      0.00 
   -3    1   16      2.06      0.00 
   -2    1   16     -0.85      0.00 
   -1    1   16      4.02      0.00 
    0    1   16     -0.48      0.00 
    1    1   16      0.63      0.00 
    2    1   16     -0.43      0.00 
    3    1   16     -2.72      0.00 
    4    1   16      0.01      0.00 
    5    1   16     -3.45      0.00 
    6    1   16      0.86      0.00 
    7    1   16      2.23      0.00 
   -7    2   16     -1.92      0.00 
   -6    2   16     -2.11      0.00 
   -5    2   16      0.44      0.00 
   -4    2   16      1.99      0.00 
   -3    2   16      0.42      0.00 
   -2    2   16      1.37      0.00 
   -1    2   16      1.21      0.00 
    0    2   16      0.39      0.00 
    1    2   16     -3.33      0.00 
    2    2   16     -0.75      0.00 
    3    2   16     -1.14      0.00 
    4    2   16     -3.40      0.00 
    5    2   16      2.90      0.00 
    6    2   16      3.07      0.00 
    7    2   16      0.44      0.00 
   -7    3   16     -2.80      0.00 
   -6    3   16     -1.03      0.00 
   -5    3   16      1.30      0.00 
   -4    3   16      0.25      0.00 
   -3    3   16     -1.42      0.00 
   -2    3   16      1.57      0.00 
   -1    3   16     -1.73      0.00 
    0    3   16     -0.88      0.00 
    1    3   16     -2.09      0.00 
    2    3   16     -3.30      0.00 
    3    3   16      2.61      0.00 
    4    3   16     -5.25      0.00 
    5    3   16      8.01      0.00 
    6    3   16     -0.33      0.00 
    7    3   16     -0.32      0.00 
    8    3   16      0.35      0.00 
   -7    4   16     -1.09      0.00 
   -6    4   16     -0.65      0.00 
   -5    4   16      0.71      0.00 
   -4    4   16     -0.67      0.00 
   -3    4   16     -0.91      0.00 
   -2    4   16     -2.64      0.00 
   -1    4   16      0.08      0.00 
    0    4   16     -3.43      0.00 
    1    4   16     -0.62      0.00 
    2    4   16     -1.02      0.00 
    3    4   16      1.80      0.00 
    4    4   16      0.41      0.00 
    5    4   16      3.52      0.00 
    6    4   16     -0.22      0.00 
    7    4   16     -3.29      0.00 
    8    4   16      0.70      0.00 
   -7    5   16     -1.59      0.00 
   -6    5   16      1.74      0.00 
   -5    5   16     -1.20      0.00 
   -4    5   16      2.14      0.00 
   -3    5   16     -3.29      0.00 
   -2    5   16      0.26      0.00 
   -1    5   16     -4.02      0.00 
    0    5   16      0.15      0.00 
    1    5   16     -2.44      0.00 
    2    5   16      0.51      0.00 
    3    5   16      3.41      0.00 
    4    5   16      0.40      0.00 
    5    5   16      2.17      0.00 
    6    5   16     -0.61      0.00 
    7    5   16     -2.58      0.00 
    8    5   16     -0.44      0.00 
   -7    6   16      0.19      0.00 
   -6    6   16      2.63      0.00 
   -5    6   16      0.46      0.00 
   -4    6   16     -0.82      0.00 
   -3    6   16      2.42      0.00 
   -2    6   16     -4.02      0.00 
   -1    6   16      0.86      0.00 
    0    6   16     -1.80      0.00 
    1    6   16     -1.13      0.00 
    2    6   16      0.99      0.00 
    3    6   16     -1.26      0.00 
    4    6   16      5.39      0.00 
    5    6   16     -5.21      0.00 
    6    6   16      4.96      0.00 
    7    6   16     -2.21      0.00 
    8    6   16     -1.99      0.00 
   -6    7   16      1.76      0.00 
   -5    7   16     -0.43      0.00 
   -4    7   16     -0.37      0.00 
   -3    7   16      0.10      0.00 
   -2    7   16      1.18      0.00 
   -1    7   16     -1.03      0.00 
    0    7   16      1.58      0.00 
    1    7   16     -0.99      0.00 
    2    7   16     -1.44      0.00 
    3    7   16      0.40      0.00 
    4    7   16      1.41      0.00 
    5    7   16     -3.32      0.00 
    6    7   16      2.87      0.00 
    7    7   16      0.18      0.00 
    8    7   16     -0.44      0.00 
   -6    8   16      0.71      0.00 
   -5    8   16     -2.42      0.00 
   -4    8   16     -1.67      0.00 
   -3    8   16      0.55      0.00 
   -2    8   16      1.08      0.00 
   -1    8   16      1.11      0.00 
    0    8   16     -0.11      0.00 
    1    8   16     -0.96      0.00 
    2    8   16     -0.29      0.00 
    3    8   16      1.30      0.00 
    4    8   16      0.68      0.00 
    5    8   16     -3.81      0.00 
    6    8   16      2.68      0.00 
    7    8   16     -0.29      0.00 
    8    8   16      1.73      0.00 
   -6    9   16     -3.94      0.00 
   -5    9   16     -0.93      0.00 
   -4    9   16     -3.10      0.00 
   -3    9   16      0.80      0.00 
   -2    9   16     -0.45      0.00 
   -1    9   16      0.44      0.00 
    0    9   16     -4.02      0.00 
    1    9   16     -1.16      0.00 
    2    9   16      1.89      0.00 
    3    9   16      3.51      0.00 
    4    9   16     -2.09      0.00 
    5    9   16      0.13      0.00 
    6    9   16     -1.30      0.00 
    7    9   16      1.69      0.00 
    8    9   16      2.23      0.00 
   -6   10   16     -1.83      0.00 
   -5   10   16     -2.44      0.00 
   -4   10   16      0.04      0.00 
   -3   10   16     -1.51      0.00 
   -2   10   16     -1.00      0.00 
   -1   10   16     -2.99      0.00 
    0   10   16     -3.38      0.00 
    1   10   16     -3.56      0.00 
    2   10   16      5.86      0.00 
    3   10   16      2.26      0.00 
    4   10   16     -2.56      0.00 
    5   10   16      2.06      0.00 
    6   10   16     -2.16      0.00 
    7   10   16      1.18      0.00 
   -5   11   16      1.17      0.00 
   -4   11   16     -2.40      0.00 
   -3   11   16      0.91      0.00 
   -2   11   16     -2.59      0.00 
   -1   11   16     -0.76      0.00 
    0   11   16     -4.49      0.00 
    1   11   16      2.56      0.00 
    2   11   16      2.18      0.00 
    3   11   16      0.97      0.00 
    4   11   16      2.16      0.00 
    5   11   16     -1.84      0.00 
    6   11   16      2.05      0.00 
    7   11   16     -1.57      0.00 
   -5   12   16      1.16      0.00 
   -4   12   16     -1.42      0.00 
   -3   12   16      0.29      0.00 
   -2   12   16      2.28      0.00 
   -1   12   16     -3.83      0.00 
    0   12   16      3.39      0.00 
    1   12   16     -0.34      0.00 
    2   12   16      3.08      0.00 
    3   12   16     -2.56      0.00 
    4   12   16      5.04      0.00 
    5   12   16      0.24      0.00 
    6   12   16     -0.02      0.00 
    7   12   16      2.05      0.00 
   -4   13   16      0.15      0.00 
   -3   13   16      1.32      0.00 
   -2   13   16      1.42      0.00 
   -1   13   16     -2.64      0.00 
    0   13   16      1.60      0.00 
    1   13   16      2.06      0.00 
    2   13   16     -3.53      0.00 
    3   13   16     -0.88      0.00 
    4   13   16      4.28      0.00 
    5   13   16     -1.41      0.00 
    6   13   16      4.31      0.00 
   -3   14   16      0.17      0.00 
   -2   14   16     -0.13      0.00 
   -1   14   16     -4.26      0.00 
    0   14   16      1.83      0.00 
    1   14   16     -2.56      0.00 
    2   14   16     -1.32      0.00 
    3   14   16     -3.29      0.00 
    4   14   16     -1.40      0.00 
    5   14   16      2.78      0.00 
   -2   15   16     -0.51      0.00 
   -1   15   16     -3.48      0.00 
    0   15   16      1.64      0.00 
    1   15   16     -3.07      0.00 
    2   15   16      0.85      0.00 
    3   15   16     -4.97      0.00 
    4   15   16     -3.10      0.00 
    0   16   16      0.86      0.00 
    1   16   16      0.21      0.00 
    2   16   16     -0.14      0.00 
    3   16   16     -2.43      0.00 
   -1   -6   17      1.86      0.00 
    0   -6   17      2.31      0.00 
    1   -6   17     -2.56      0.00 
   -3   -5   17      0.75      0.00 
   -2   -5   17     -2.03      0.00 
   -1   -5   17     -0.13      0.00 
    0   -5   17      2.29      0.00 
    1   -5   17     -1.66      0.00 
    2   -5   17      2.67      0.00 
    3   -5   17     -0.09      0.00 
   -4   -4   17     -3.80      0.00 
   -3   -4   17      0.95      0.00 
   -2   -4   17     -4.69      0.00 
   -1   -4   17      1.53      0.00 
    0   -4   17     -0.52      0.00 
    1   -4   17     -0.45      0.00 
    2   -4   17      3.06      0.00 
    3   -4   17     -1.96      0.00 
    4   -4   17      1.02      0.00 
   -4   -3   17     -2.21      0.00 
   -3   -3   17     -1.66      0.00 
   -2   -3   17      1.40      0.00 
   -1   -3   17     -0.74      0.00 
    0   -3   17     -1.30      0.00 
    1   -3   17      2.44      0.00 
    2   -3   17     -1.54      0.00 
    3   -3   17      2.08      0.00 
    4   -3   17     -2.53      0.00 
    5   -3   17     -4.58      0.00 
   -5   -2   17      5.74      0.00 
   -4   -2   17     -3.68      0.00 
   -3   -2   17      2.20      0.00 
   -2   -2   17      2.08      0.00 
   -1   -2   17     -0.26      0.00 
    0   -2   17     -1.06      0.00 
    1   -2   17      0.08      0.00 
    2   -2   17      1.84      0.00 
    3   -2   17     -1.24      0.00 
    4   -2   17      0.30      0.00 
    5   -2   17     -0.20      0.00 
   -5   -1   17      2.03      0.00 
   -4   -1   17     -1.39      0.00 
   -3   -1   17      1.53      0.00 
   -2   -1   17      2.36      0.00 
   -1   -1   17     -2.41      0.00 
    0   -1   17     -0.37      0.00 
    1   -1   17      1.10      0.00 
    2   -1   17     -0.27      0.00 
    3   -1   17      0.22      0.00 
    4   -1   17      0.19      0.00 
    5   -1   17      1.45      0.00 
    6   -1   17      0.54      0.00 
   -6    0   17     -1.53      0.00 
   -5    0   17      0.44      0.00 
   -4    0   17     -1.71      0.00 
   -3    0   17      1.20      0.00 
   -2    0   17     -1.22      0.00 
   -1    0   17     -0.86      0.00 
    0    0   17     -0.55      0.00 
    1    0   17      1.43      0.00 
    2    0   17      0.98      0.00 
    3    0   17     -4.05      0.00 
    4    0   17      3.86      0.00 
    5    0   17     -2.46      0.00 
    6    0   17     -2.15      0.00 
   -6    1   17     -1.34      0.00 
   -5    1   17     -3.32      0.00 
   -4    1   17      0.79      0.00 
   -3    1   17     -0.53      0.00 
   -2    1   17     -0.70      0.00 
   -1    1   17     -0.74      0.00 
    0    1   17      2.23      0.00 
    1    1   17     -0.87      0.00 
    2    1   17      1.66      0.00 
    3    1   17     -4.14      0.00 
    4    1   17      2.64      0.00 
    5    1   17     -4.80      0.00 
    6    1   17      0.31      0.00 
    7    1   17      0.13      0.00 
   -6    2   17     -3.04      0.00 
   -5    2   17     -2.11      0.00 
   -4    2   17      1.54      0.00 
   -3    2   17      0.37      0.00 
   -2    2   17      0.91      0.00 
   -1    2   17      0.90      0.00 
    0    2   17      0.67      0.00 
    1    2   17     -0.40      0.00 
    2    2   17      0.58      0.00 
    3    2   17     -2.53      0.00 
    4    2   17     -0.27      0.00 
    5    2   17     -1.32      0.00 
    6    2   17      1.78      0.00 
    7    2   17      1.79      0.00 
   -6    3   17     -4.24      0.00 
   -5    3   17      1.20      0.00 
   -4    3   17      1.17      0.00 
   -3    3   17      2.12      0.00 
   -2    3   17      1.76      0.00 
   -1    3   17      0.15      0.00 
    0    3   17      0.50      0.00 
    1    3   17     -1.40      0.00 
    2    3   17      0.89      0.00 
    3    3   17     -1.76      0.00 
    4    3   17     -1.89      0.00 
    5    3   17      3.37      0.00 
    6    3   17      1.90      0.00 
    7    3   17     -1.44      0.00 
   -6    4   17     -1.88      0.00 
   -5    4   17      2.24      0.00 
   -4    4   17      2.39      0.00 
   -3    4   17     -0.41      0.00 
   -2    4   17      3.56      0.00 
   -1    4   17     -3.18      0.00 
    0    4   17      1.59      0.00 
    1    4   17     -0.90      0.00 
    2    4   17     -1.56      0.00 
    3    4   17      3.14      0.00 
    4    4   17     -4.62      0.00 
    5    4   17      7.70      0.00 
    6    4   17     -2.96      0.00 
    7    4   17     -2.14      0.00 
   -6    5   17     -0.27      0.00 
   -5    5   17      3.12      0.00 
   -4    5   17      0.96      0.00 
   -3    5   17      0.62      0.00 
   -2    5   17     -2.43      0.00 
   -1    5   17      0.46      0.00 
    0    5   17     -1.34      0.00 
    1    5   17     -0.81      0.00 
    2    5   17      0.61      0.00 
    3    5   17      2.44      0.00 
    4    5   17     -0.05      0.00 
    5    5   17      3.63      0.00 
    6    5   17     -2.47      0.00 
    7    5   17     -2.72      0.00 
   -6    6   17      3.02      0.00 
   -5    6   17      0.52      0.00 
   -4    6   17      2.97      0.00 
   -3    6   17     -3.25      0.00 
   -2    6   17     -1.04      0.00 
   -1    6   17     -2.18      0.00 
    0    6   17     -0.02      0.00 
    1    6   17     -1.36      0.00 
    2    6   17      0.97      0.00 
    3    6   17      3.49      0.00 
    4    6   17      0.37      0.00 
    5    6   17      1.89      0.00 
    6    6   17     -0.36      0.00 
    7    6   17     -2.61      0.00 
   -6    7   17      3.73      0.00 
   -5    7   17      0.28      0.00 
   -4    7   17     -0.35      0.00 
   -3    7   17      0.12      0.00 
   -2    7   17     -2.74      0.00 
   -1    7   17     -0.26      0.00 
    0    7   17      0.59      0.00 
    1    7   17     -1.45      0.00 
    2    7   17      2.52      0.00 
    3    7   17     -1.22      0.00 
    4    7   17      5.07      0.00 
    5    7   17     -4.64      0.00 
    6    7   17      5.19      0.00 
    7    7   17     -2.54      0.00 
   -6    8   17      0.99      0.00 
   -5    8   17     -0.63      0.00 
   -4    8   17     -1.53      0.00 
   -3    8   17      0.31      0.00 
   -2    8   17      1.97      0.00 
   -1    8   17     -0.77      0.00 
    0    8   17      1.57      0.00 
    1    8   17      0.04      0.00 
    2    8   17     -0.39      0.00 
    3    8   17      0.71      0.00 
    4    8   17      1.86      0.00 
    5    8   17     -4.03      0.00 
    6    8   17      4.57      0.00 
    7    8   17     -1.03      0.00 
   -5    9   17     -3.67      0.00 
   -4    9   17     -0.19      0.00 
   -3    9   17     -0.05      0.00 
   -2    9   17      3.96      0.00 
   -1    9   17     -1.30      0.00 
    0    9   17      0.33      0.00 
    1    9   17     -2.12      0.00 
    2    9   17      1.20      0.00 
    3    9   17      1.45      0.00 
    4    9   17     -0.69      0.00 
    5    9   17     -2.27      0.00 
    6    9   17      2.77      0.00 
    7    9   17      0.10      0.00 
   -5   10   17     -0.67      0.00 
   -4   10   17     -2.21      0.00 
   -3   10   17      1.75      0.00 
   -2   10   17     -0.76      0.00 
   -1   10   17     -0.27      0.00 
    0   10   17     -5.19      0.00 
    1   10   17     -1.13      0.00 
    2   10   17      1.56      0.00 
    3   10   17      2.84      0.00 
    4   10   17     -2.11      0.00 
    5   10   17     -0.38      0.00 
    6   10   17      0.42      0.00 
    7   10   17      1.38      0.00 
   -4   11   17      0.42      0.00 
   -3   11   17     -2.24      0.00 
   -2   11   17     -0.52      0.00 
   -1   11   17     -3.86      0.00 
    0   11   17     -1.64      0.00 
    1   11   17     -3.54      0.00 
    2   11   17      4.82      0.00 
    3   11   17      2.32      0.00 
    4   11   17     -2.66      0.00 
    5   11   17      3.05      0.00 
    6   11   17     -3.00      0.00 
   -4   12   17     -2.31      0.00 
   -3   12   17      0.73      0.00 
   -2   12   17     -2.70      0.00 
   -1   12   17      0.75      0.00 
    0   12   17     -2.53      0.00 
    1   12   17      3.42      0.00 
    2   12   17      0.37      0.00 
    3   12   17      2.05      0.00 
    4   12   17      3.42      0.00 
    5   12   17     -1.53      0.00 
    6   12   17      2.38      0.00 
   -3   13   17      1.26      0.00 
   -2   13   17      1.34      0.00 
   -1   13   17     -1.73      0.00 
    0   13   17      3.28      0.00 
    1   13   17      0.40      0.00 
    2   13   17      0.96      0.00 
    3   13   17     -0.84      0.00 
    4   13   17      5.41      0.00 
    5   13   17      1.24      0.00 
   -2   14   17      0.48      0.00 
   -1   14   17     -2.16      0.00 
    0   14   17      0.49      0.00 
    1   14   17      0.84      0.00 
    2   14   17     -3.19      0.00 
    3   14   17     -0.81      0.00 
    4   14   17      2.94      0.00 
    5   14   17      1.21      0.00 
   -1   15   17     -3.66      0.00 
    0   15   17     -1.33      0.00 
    1   15   17     -0.74      0.00 
    2   15   17     -1.94      0.00 
    3   15   17     -3.48      0.00 
   -2   -4   18     -2.24      0.00 
   -1   -4   18     -0.29      0.00 
    0   -4   18      1.13      0.00 
    1   -4   18     -1.34      0.00 
    2   -4   18      1.86      0.00 
   -3   -3   18      0.17      0.00 
   -2   -3   18     -3.05      0.00 
   -1   -3   18      0.86      0.00 
    0   -3   18     -0.95      0.00 
    1   -3   18     -1.25      0.00 
    2   -3   18      2.63      0.00 
    3   -3   18     -2.95      0.00 
   -4   -2   18     -2.77      0.00 
   -3   -2   18     -0.48      0.00 
   -2   -2   18      2.58      0.00 
   -1   -2   18     -0.73      0.00 
    0   -2   18     -1.34      0.00 
    1   -2   18      1.66      0.00 
    2   -2   18     -1.86      0.00 
    3   -2   18      1.31      0.00 
    4   -2   18     -3.73      0.00 
   -4   -1   18     -3.56      0.00 
   -3   -1   18      2.62      0.00 
   -2   -1   18      2.28      0.00 
   -1   -1   18     -0.56      0.00 
    0   -1   18     -0.82      0.00 
    1   -1   18      0.54      0.00 
    2   -1   18      0.07      0.00 
    3   -1   18     -0.95      0.00 
    4   -1   18     -1.83      0.00 
    5   -1   18     -0.54      0.00 
   -5    0   18      2.28      0.00 
   -4    0   18     -1.84      0.00 
   -3    0   18      1.64      0.00 
   -2    0   18      0.01      0.00 
   -1    0   18     -1.75      0.00 
    0    0   18      0.12      0.00 
    1    0   18      0.68      0.00 
    2    0   18     -1.88      0.00 
    3    0   18     -0.63      0.00 
    4    0   18     -0.61      0.00 
    5    0   18      0.19      0.00 
   -5    1   18     -0.66      0.00 
   -4    1   18     -1.11      0.00 
   -3    1   18     -1.17      0.00 
   -2    1   18     -1.84      0.00 
   -1    1   18     -0.73      0.00 
    0    1   18     -0.27      0.00 
    1    1   18      0.97      0.00 
    2    1   18     -2.36      0.00 
    3    1   18     -2.23      0.00 
    4    1   18      2.29      0.00 
    5    1   18     -2.21      0.00 
    6    1   18     -1.34      0.00 
   -5    2   18     -4.28      0.00 
   -4    2   18      0.25      0.00 
   -3    2   18     -2.04      0.00 
   -2    2   18     -0.69      0.00 
   -1    2   18     -0.10      0.00 
    0    2   18      1.19      0.00 
    1    2   18     -1.28      0.00 
    2    2   18      0.91      0.00 
    3    2   18     -3.03      0.00 
    4    2   18      3.16      0.00 
    5    2   18     -3.94      0.00 
    6    2   18      2.61      0.00 
   -5    3   18     -2.76      0.00 
   -4    3   18      0.65      0.00 
   -3    3   18     -0.50      0.00 
   -2    3   18      3.44      0.00 
   -1    3   18     -1.52      0.00 
    0    3   18      1.90      0.00 
    1    3   18     -0.81      0.00 
    2    3   18      2.01      0.00 
    3    3   18     -0.91      0.00 
    4    3   18     -0.30      0.00 
    5    3   18      1.28      0.00 
    6    3   18      0.79      0.00 
   -5    4   18      1.44      0.00 
   -4    4   18      0.33      0.00 
   -3    4   18      3.60      0.00 
   -2    4   18      3.16      0.00 
   -1    4   18     -0.73      0.00 
    0    4   18      1.54      0.00 
    1    4   18     -0.50      0.00 
    2    4   18      2.63      0.00 
    3    4   18     -0.91      0.00 
    4    4   18     -0.81      0.00 
    5    4   18      3.50      0.00 
    6    4   18     -1.41      0.00 
   -5    5   18      2.54      0.00 
   -4    5   18      3.50      0.00 
   -3    5   18      0.86      0.00 
   -2    5   18      4.89      0.00 
   -1    5   18     -2.51      0.00 
    0    5   18      2.14      0.00 
    1    5   18     -0.14      0.00 
    2    5   18     -0.22      0.00 
    3    5   18      3.44      0.00 
    4    5   18     -3.76      0.00 
    5    5   18      5.75      0.00 
    6    5   18     -4.78      0.00 
   -5    6   18      3.89      0.00 
   -4    6   18      1.85      0.00 
   -3    6   18      1.90      0.00 
   -2    6   18     -1.65      0.00 
   -1    6   18      1.04      0.00 
    0    6   18     -0.53      0.00 
    1    6   18     -0.53      0.00 
    2    6   18      1.96      0.00 
    3    6   18      2.61      0.00 
    4    6   18     -1.27      0.00 
    5    6   18      3.60      0.00 
    6    6   18     -4.09      0.00 
    7    6   18     -0.42      0.00 
   -5    7   18      0.80      0.00 
   -4    7   18      3.18      0.00 
   -3    7   18     -1.77      0.00 
   -2    7   18     -2.13      0.00 
   -1    7   18     -0.44      0.00 
    0    7   18     -0.74      0.00 
    1    7   18      1.80      0.00 
    2    7   18      1.00      0.00 
    3    7   18      3.85      0.00 
    4    7   18     -0.82      0.00 
    5    7   18      1.28      0.00 
    6    7   18      0.29      0.00 
   -5    8   18     -0.92      0.00 
   -4    8   18      1.18      0.00 
   -3    8   18     -0.58      0.00 
   -2    8   18     -1.38      0.00 
   -1    8   18     -1.50      0.00 
    0    8   18      2.50      0.00 
    1    8   18      0.14      0.00 
    2    8   18      3.45      0.00 
    3    8   18     -0.12      0.00 
    4    8   18      2.13      0.00 
    5    8   18     -3.21      0.00 
    6    8   18      5.44      0.00 
   -5    9   18     -0.51      0.00 
   -4    9   18     -1.39      0.00 
   -3    9   18      1.96      0.00 
   -2    9   18      1.49      0.00 
   -1    9   18     -0.78      0.00 
    0    9   18      1.18      0.00 
    1    9   18      1.25      0.00 
    2    9   18      0.90      0.00 
    3    9   18      0.39      0.00 
    4    9   18      0.54      0.00 
    5    9   18     -2.68      0.00 
    6    9   18      5.80      0.00 
   -4   10   18      1.66      0.00 
   -3   10   18     -0.09      0.00 
   -2   10   18      4.54      0.00 
   -1   10   18     -3.16      0.00 
    0   10   18      0.42      0.00 
    1   10   18     -2.10      0.00 
    2   10   18      2.05      0.00 
    3   10   18      0.78      0.00 
    4   10   18     -1.51      0.00 
    5   10   18      1.07      0.00 
    6   10   18      2.06      0.00 
   -4   11   18     -0.54      0.00 
   -3   11   18      1.71      0.00 
   -2   11   18     -1.65      0.00 
   -1   11   18     -0.38      0.00 
    0   11   18     -4.38      0.00 
    1   11   18     -0.02      0.00 
    2   11   18      0.91      0.00 
    3   11   18      2.42      0.00 
    4   11   18     -0.41      0.00 
    5   11   18      0.42      0.00 
    6   11   18      0.96      0.00 
   -3   12   18     -2.21      0.00 
   -2   12   18     -0.83      0.00 
   -1   12   18     -2.89      0.00 
    0   12   18      1.42      0.00 
    1   12   18     -2.69      0.00 
    2   12   18      3.54      0.00 
    3   12   18      2.81      0.00 
    4   12   18     -0.73      0.00 
    5   12   18      3.19      0.00 
   -2   13   18     -2.69      0.00 
   -1   13   18      2.42      0.00 
    0   13   18     -0.07      0.00 
    1   13   18      2.92      0.00 
    2   13   18     -1.38      0.00 
    3   13   18      3.22      0.00 
    4   13   18      3.42      0.00 
   -1   14   18      1.17      0.00 
    0   14   18      1.30      0.00 
    1   14   18      0.59      0.00 
    2   14   18     -1.75      0.00 
    3   14   18      0.27      0.00 
    0   -3   19     -0.73      0.00 
   -2   -2   19     -0.54      0.00 
   -1   -2   19      0.30      0.00 
    0   -2   19     -1.48      0.00 
    1   -2   19     -0.93      0.00 
    2   -2   19      2.19      0.00 
   -3   -1   19      1.05      0.00 
   -2   -1   19      2.51      0.00 
   -1   -1   19     -1.06      0.00 
    0   -1   19     -0.84      0.00 
    1   -1   19      1.03      0.00 
    2   -1   19     -0.95      0.00 
    3   -1   19      0.50      0.00 
   -3    0   19      2.37      0.00 
   -2    0   19      0.60      0.00 
   -1    0   19     -1.11      0.00 
    0    0   19     -0.31      0.00 
    1    0   19      0.95      0.00 
    2    0   19     -1.66      0.00 
    3    0   19     -1.10      0.00 
    4    0   19     -3.24      0.00 
   -4    1   19     -1.35      0.00 
   -3    1   19      0.80      0.00 
   -2    1   19     -2.75      0.00 
   -1    1   19     -0.48      0.00 
    0    1   19      0.12      0.00 
    1    1   19      0.54      0.00 
    2    1   19     -4.10      0.00 
    3    1   19     -1.65      0.00 
    4    1   19     -0.52      0.00 
    5    1   19     -1.01      0.00 
   -4    2   19     -0.27      0.00 
   -3    2   19     -3.05      0.00 
   -2    2   19     -1.45      0.00 
   -1    2   19     -0.18      0.00 
    0    2   19      0.17      0.00 
    1    2   19      0.94      0.00 
    2    2   19     -5.09      0.00 
    3    2   19      0.16      0.00 
    4    2   19      0.44      0.00 
    5    2   19     -1.05      0.00 
   -4    3   19     -0.46      0.00 
   -3    3   19     -2.18      0.00 
   -2    3   19      0.04      0.00 
   -1    3   19      0.75      0.00 
    0    3   19      0.86      0.00 
    1    3   19     -0.11      0.00 
    2    3   19      0.08      0.00 
    3    3   19     -0.26      0.00 
    4    3   19      1.92      0.00 
    5    3   19     -1.53      0.00 
   -4    4   19     -0.20      0.00 
   -3    4   19     -0.50      0.00 
   -2    4   19      4.64      0.00 
   -1    4   19     -2.20      0.00 
    0    4   19      3.30      0.00 
    1    4   19     -0.55      0.00 
    2    4   19      2.91      0.00 
    3    4   19      0.37      0.00 
    4    4   19      0.03      0.00 
    5    4   19      2.19      0.00 
   -4    5   19     -0.80      0.00 
   -3    5   19      3.69      0.00 
   -2    5   19      3.90      0.00 
   -1    5   19     -0.70      0.00 
    0    5   19      2.91      0.00 
    1    5   19     -1.17      0.00 
    2    5   19      3.13      0.00 
    3    5   19     -0.52      0.00 
    4    5   19     -0.24      0.00 
    5    5   19      3.01      0.00 
    6    5   19     -4.29      0.00 
   -4    6   19      2.40      0.00 
   -3    6   19      1.31      0.00 
   -2    6   19      4.82      0.00 
   -1    6   19     -0.31      0.00 
    0    6   19      0.97      0.00 
    1    6   19      0.45      0.00 
    2    6   19     -0.62      0.00 
    3    6   19      2.94      0.00 
    4    6   19     -2.64      0.00 
    5    6   19      3.72      0.00 
    6    6   19     -4.95      0.00 
   -4    7   19      1.25      0.00 
   -3    7   19      2.30      0.00 
   -2    7   19     -0.75      0.00 
   -1    7   19      1.64      0.00 
    0    7   19     -0.23      0.00 
    1    7   19      0.22      0.00 
    2    7   19      2.01      0.00 
    3    7   19      2.44      0.00 
    4    7   19     -1.83      0.00 
    5    7   19      3.07      0.00 
    6    7   19     -4.30      0.00 
   -4    8   19      2.38      0.00 
   -3    8   19      0.12      0.00 
   -2    8   19     -2.49      0.00 
   -1    8   19      1.00      0.00 
    0    8   19     -0.89      0.00 
    1    8   19      4.15      0.00 
    2    8   19      0.58      0.00 
    3    8   19      4.38      0.00 
    4    8   19     -2.38      0.00 
    5    8   19      0.36      0.00 
    6    8   19      1.20      0.00 
   -4    9   19      2.09      0.00 
   -3    9   19     -0.08      0.00 
   -2    9   19      0.01      0.00 
   -1    9   19     -1.83      0.00 
    0    9   19      2.86      0.00 
    1    9   19      1.10      0.00 
    2    9   19      3.44      0.00 
    3    9   19      1.11      0.00 
    4    9   19     -1.81      0.00 
    5    9   19     -0.95      0.00 
   -3   10   19      3.84      0.00 
   -2   10   19      0.72      0.00 
   -1   10   19     -0.40      0.00 
    0   10   19     -0.44      0.00 
    1   10   19      1.75      0.00 
    2   10   19      1.73      0.00 
    3   10   19     -0.36      0.00 
    4   10   19     -0.56      0.00 
    5   10   19     -0.30      0.00 
   -3   11   19      0.38      0.00 
   -2   11   19      3.91      0.00 
   -1   11   19     -3.90      0.00 
    0   11   19      0.13      0.00 
    1   11   19     -1.35      0.00 
    2   11   19      2.71      0.00 
    3   11   19      0.27      0.00 
    4   11   19     -0.71      0.00 
    5   11   19      3.58      0.00 
   -2   12   19     -2.10      0.00 
   -1   12   19     -0.44      0.00 
    0   12   19     -2.46      0.00 
    1   12   19      1.28      0.00 
    2   12   19      1.15      0.00 
    3   12   19      2.58      0.00 
    4   12   19      1.54      0.00 
   -1   13   19     -1.74      0.00 
    0   13   19      3.49      0.00 
    1   13   19     -1.70      0.00 
    2   13   19      3.04      0.00 
    3   13   19      2.57      0.00 
    0   -1   20     -1.58      0.00 
   -2    0   20      1.02      0.00 
   -1    0   20     -1.49      0.00 
    0    0   20     -0.23      0.00 
    1    0   20      0.05      0.00 
    2    0   20      0.57      0.00 
   -2    1   20     -1.14      0.00 
   -1    1   20     -1.60      0.00 
    0    1   20      0.25      0.00 
    1    1   20      0.48      0.00 
    2    1   20     -2.47      0.00 
    3    1   20     -1.64      0.00 
   -3    2   20      0.20      0.00 
   -2    2   20     -3.34      0.00 
   -1    2   20      0.51      0.00 
    0    2   20     -0.16      0.00 
    1    2   20      0.49      0.00 
    2    2   20     -5.01      0.00 
    3    2   20     -1.58      0.00 
    4    2   20      0.15      0.00 
   -3    3   20     -2.62      0.00 
   -2    3   20      0.02      0.00 
   -1    3   20     -0.08      0.00 
    0    3   20      0.55      0.00 
    1    3   20      1.22      0.00 
    2    3   20     -4.86      0.00 
    3    3   20      2.20      0.00 
    4    3   20     -0.89      0.00 
   -3    4   20     -0.61      0.00 
   -2    4   20      0.53      0.00 
   -1    4   20      0.51      0.00 
    0    4   20      1.15      0.00 
    1    4   20      1.10      0.00 
    2    4   20      0.54      0.00 
    3    4   20      1.73      0.00 
    4    4   20      0.12      0.00 
   -3    5   20     -0.15      0.00 
   -2    5   20      3.76      0.00 
   -1    5   20     -2.19      0.00 
    0    5   20      3.64      0.00 
    1    5   20     -0.10      0.00 
    2    5   20      2.85      0.00 
    3    5   20      0.15      0.00 
    4    5   20      0.38      0.00 
   -3    6   20      2.77      0.00 
   -2    6   20      3.13      0.00 
   -1    6   20     -0.80      0.00 
    0    6   20      3.64      0.00 
    1    6   20     -2.06      0.00 
    2    6   20      2.54      0.00 
    3    6   20     -1.45      0.00 
    4    6   20     -0.01      0.00 
    5    6   20      2.29      0.00 
   -3    7   20      1.08      0.00 
   -2    7   20      3.27      0.00 
   -1    7   20      1.22      0.00 
    0    7   20      0.06      0.00 
    1    7   20      1.65      0.00 
    2    7   20     -1.89      0.00 
    3    7   20      1.61      0.00 
    4    7   20     -1.18      0.00 
   -3    8   20      1.49      0.00 
   -2    8   20     -0.38      0.00 
   -1    8   20      1.63      0.00 
    0    8   20      1.06      0.00 
    1    8   20      1.18      0.00 
    2    8   20      1.08      0.00 
    3    8   20      1.92      0.00 
    4    8   20     -1.62      0.00 
   -2    9   20     -2.42      0.00 
   -1    9   20      1.97      0.00 
    0    9   20      0.11      0.00 
    1    9   20      4.15      0.00 
    2    9   20     -0.04      0.00 
    3    9   20      3.83      0.00 
    4    9   20     -3.27      0.00 
   -2   10   20      1.04      0.00 
   -1   10   20     -1.16      0.00 
    0   10   20      2.25      0.00 
    1   10   20      0.65      0.00 
    2   10   20      2.10      0.00 
    3   10   20      1.33      0.00 
    4   10   20     -3.91      0.00 
   -1   11   20      0.52      0.00 
    0   11   20     -1.91      0.00 
    1   11   20      1.40      0.00 
    2   11   20      1.16      0.00 
    3   11   20     -0.68      0.00 
    0   12   20     -0.00      0.00 
    1   12   20     -0.99      0.00 
    2   12   20      2.90      0.00 
    0    2   21      1.04      0.00 
    1    2   21     -0.53      0.00 
   -1    3   21      0.90      0.00 
    0    3   21     -0.21      0.00 
    1    3   21      0.10      0.00 
    2    3   21     -4.03      0.00 
   -1    4   21     -0.51      0.00 
    0    4   21      0.33      0.00 
    1    4   21      0.91      0.00 
    2    4   21     -2.43      0.00 
   -1    5   21     -0.71      0.00 
    0    5   21      1.04      0.00 
    1    5   21      0.71      0.00 
    2    5   21      1.66      0.00 
    3    5   21      1.80      0.00 
   -1    6   21     -2.21      0.00 
    0    6   21      2.23      0.00 
    1    6   21      0.16      0.00 
    2    6   21      1.82      0.00 
    3    6   21     -0.69      0.00 
   -1    7   21     -1.48      0.00 
    0    7   21      3.26      0.00 
    1    7   21     -1.94      0.00 
    2    7   21      1.65      0.00 
    3    7   21     -2.38      0.00 
   -1    8   21      0.99      0.00 
    0    8   21      0.19      0.00 
    1    8   21      2.94      0.00 
    2    8   21     -2.30      0.00 
    3    8   21      0.35      0.00 
    0    9   21      2.49      0.00 
    1    9   21      1.81      0.00 
    2    9   21      0.30      0.00 
    1    0    0    -16.68      0.00 
  -11    5    0      1.98      0.00 
  -11    6    0      0.40      0.00 
  -11    7    0     -1.95      0.00 
  -11    8    0      0.09      0.00 
  -10    8    0      0.29      0.00 
   11    8    0     -2.41      0.00 
  -11    9    0     -1.14      0.00 
  -10    9    0     -0.48      0.00 
    3    9    0     -3.63      0.00 
   11    9    0     -0.60      0.00 
  -10   10    0      0.26      0.00 
   -9   10    0     -3.38      0.00 
    3   10    0      1.45      0.00 
   11   10    0     -0.18      0.00 
  -10   11    0      0.41      0.00 
   -9   11    0     -2.04      0.00 
    3   11    0      2.47      0.00 
    4   11    0     -2.15      0.00 
    5   11    0      1.31      0.00 
   10   11    0      2.97      0.00 
   11   11    0     -0.27      0.00 
   -9   12    0     -0.30      0.00 
   -8   12    0     -0.86      0.00 
    2   12    0      1.11      0.00 
    3   12    0     -5.83      0.00 
    4   12    0      2.54      0.00 
    5   12    0     -4.15      0.00 
   10   12    0      1.21      0.00 
   11   12    0      2.48      0.00 
   -9   13    0      1.49      0.00 
   -8   13    0     -0.81      0.00 
    2   13    0    -10.24      0.00 
    3   13    0      1.63      0.00 
    4   13    0     -1.20      0.00 
    5   13    0      0.33      0.00 
    6   13    0      8.28      0.00 
    9   13    0     -1.35      0.00 
   10   13    0      2.88      0.00 
   -8   14    0     -0.47      0.00 
   -7   14    0      0.07      0.00 
    2   14    0     -0.50      0.00 
    3   14    0     -2.33      0.00 
    4   14    0      2.42      0.00 
    5   14    0      3.27      0.00 
    6   14    0      1.35      0.00 
    7   14    0      5.78      0.00 
    8   14    0      1.37      0.00 
    9   14    0     -0.28      0.00 
   10   14    0      0.91      0.00 
   -7   15    0     -1.64      0.00 
   -6   15    0      2.31      0.00 
    2   15    0      4.10      0.00 
    3   15    0     -0.25      0.00 
    4   15    0      3.75      0.00 
    5   15    0      0.11      0.00 
    6   15    0     -0.17      0.00 
    7   15    0      0.96      0.00 
    8   15    0     -0.63      0.00 
    9   15    0      0.39      0.00 
   -7   16    0      1.41      0.00 
   -6   16    0      0.09      0.00 
   -5   16    0      1.13      0.00 
    2   16    0      7.83      0.00 
    3   16    0      0.91      0.00 
    4   16    0      2.39      0.00 
    5   16    0      0.62      0.00 
    6   16    0     -3.15      0.00 
    7   16    0     -0.53      0.00 
    8   16    0     -1.28      0.00 
    9   16    0     -1.02      0.00 
   -6   17    0      0.80      0.00 
   -5   17    0      1.12      0.00 
   -4   17    0     -0.26      0.00 
   -3   17    0     -0.91      0.00 
    2   17    0      3.35      0.00 
    3   17    0      3.90      0.00 
    4   17    0     -0.36      0.00 
    5   17    0      1.49      0.00 
    6   17    0     -2.39      0.00 
    7   17    0     -0.20      0.00 
    8   17    0     -1.17      0.00 
   -4   18    0      0.64      0.00 
   -3   18    0      1.52      0.00 
   -2   18    0     -0.12      0.00 
   -1   18    0      1.67      0.00 
    0   18    0      0.19      0.00 
    1   18    0     -1.20      0.00 
    2   18    0      1.57      0.00 
    3   18    0      0.66      0.00 
    4   18    0      0.99      0.00 
    5   18    0     -0.54      0.00 
    6   18    0     -0.44      0.00 
    7   18    0      0.30      0.00 
   -6  -18    1     -1.19      0.00 
   -5  -18    1      2.08      0.00 
   -4  -18    1     -1.29      0.00 
   -3  -18    1      2.15      0.00 
   -2  -18    1     -1.48      0.00 
   -1  -18    1     -0.75      0.00 
    0  -18    1     -2.26      0.00 
    1  -18    1      2.33      0.00 
    2  -18    1     -2.15      0.00 
    3  -18    1      3.12      0.00 
    4  -18    1      0.14      0.00 
   -8  -17    1     -0.08      0.00 
   -7  -17    1      0.05      0.00 
   -6  -17    1     -0.55      0.00 
   -5  -17    1     -0.07      0.00 
   -4  -17    1      0.95      0.00 
   -3  -17    1      0.51      0.00 
   -2  -17    1      2.10      0.00 
    2  -17    1     -0.12      0.00 
    3  -17    1      2.62      0.00 
    4  -17    1     -1.29      0.00 
    5  -17    1      0.96      0.00 
   -8  -16    1     -1.86      0.00 
   -7  -16    1      0.71      0.00 
   -6  -16    1     -1.99      0.00 
   -5  -16    1      1.13      0.00 
   -4  -16    1     -1.34      0.00 
   -3  -16    1      4.36      0.00 
   -2  -16    1      4.46      0.00 
    4  -16    1     -1.04      0.00 
    5  -16    1      0.64      0.00 
    6  -16    1     -0.34      0.00 
   -9  -15    1     -0.31      0.00 
   -8  -15    1     -1.67      0.00 
   -7  -15    1      2.81      0.00 
   -6  -15    1     -2.43      0.00 
   -5  -15    1      1.37      0.00 
   -4  -15    1      1.77      0.00 
   -3  -15    1      2.66      0.00 
   -2  -15    1     10.98      0.00 
    6  -15    1     -1.52      0.00 
    7  -15    1      0.89      0.00 
  -10  -14    1     -1.71      0.00 
   -9  -14    1      1.53      0.00 
   -8  -14    1     -0.86      0.00 
   -7  -14    1      5.19      0.00 
   -6  -14    1      0.09      0.00 
   -5  -14    1      1.47      0.00 
   -4  -14    1      4.81      0.00 
   -3  -14    1      2.76      0.00 
   -2  -14    1      6.68      0.00 
    7  -14    1     -1.17      0.00 
    8  -14    1     -0.35      0.00 
  -10  -13    1      1.08      0.00 
   -9  -13    1      0.35      0.00 
   -7  -13    1      7.67      0.00 
   -6  -13    1     -1.60      0.00 
   -5  -13    1      4.66      0.00 
   -4  -13    1      3.76      0.00 
   -3  -13    1      0.21      0.00 
   -2  -13    1      0.36      0.00 
    7  -13    1      2.18      0.00 
    8  -13    1     -0.26      0.00 
    9  -13    1      1.61      0.00 
  -11  -12    1     -0.13      0.00 
  -10  -12    1      2.73      0.00 
   -6  -12    1      2.96      0.00 
   -5  -12    1      1.04      0.00 
   -4  -12    1      0.36      0.00 
   -3  -12    1      1.43      0.00 
    8  -12    1     -1.22      0.00 
    9  -12    1      2.12      0.00 
  -11  -11    1      3.34      0.00 
  -10  -11    1     -1.86      0.00 
   -5  -11    1     -4.17      0.00 
   -4  -11    1      4.50      0.00 
   -3  -11    1     -5.75      0.00 
    9  -11    1     -0.66      0.00 
   10  -11    1      0.66      0.00 
  -11  -10    1      0.54      0.00 
   -3  -10    1      0.84      0.00 
    9  -10    1     -2.21      0.00 
   10  -10    1     -0.84      0.00 
  -11   -9    1     -0.26      0.00 
   10   -9    1     -0.65      0.00 
   11   -9    1     -1.27      0.00 
  -11   -8    1      1.35      0.00 
   10   -8    1      1.31      0.00 
   11   -8    1     -1.39      0.00 
   11   -7    1      0.59      0.00 
   11   -6    1     -2.55      0.00 
   11   -5    1      0.09      0.00 
    1    0    1     34.54      0.00 
    0    1    1    148.33      0.00 
  -11    5    1      4.90      0.00 
  -11    6    1      1.17      0.00 
  -11    7    1      0.71      0.00 
  -11    8    1     -1.50      0.00 
  -10    8    1     -1.66      0.00 
  -11    9    1     -0.87      0.00 
  -10    9    1     -1.64      0.00 
   11    9    1     -2.81      0.00 
  -10   10    1     -1.30      0.00 
    3   10    1     -0.92      0.00 
   11   10    1     -2.62      0.00 
  -10   11    1      0.77      0.00 
   -9   11    1     -2.67      0.00 
    3   11    1     -3.03      0.00 
    4   11    1      1.96      0.00 
   11   11    1      0.50      0.00 
   -9   12    1     -1.57      0.00 
   -8   12    1      0.27      0.00 
    3   12    1      4.42      0.00 
    4   12    1     -4.98      0.00 
    5   12    1      0.00      0.00 
   10   12    1      5.04      0.00 
   11   12    1     -0.49      0.00 
   -9   13    1     -0.77      0.00 
   -8   13    1     -0.61      0.00 
    2   13    1      2.28      0.00 
    3   13    1     -4.18      0.00 
    4   13    1     -0.00      0.00 
    5   13    1     -3.03      0.00 
    6   13    1      8.95      0.00 
   10   13    1      3.16      0.00 
   11   13    1      1.45      0.00 
   -8   14    1     -0.19      0.00 
   -7   14    1     -1.71      0.00 
    2   14    1    -10.51      0.00 
    3   14    1      1.44      0.00 
    4   14    1     -2.53      0.00 
    5   14    1     -1.48      0.00 
    6   14    1     10.76      0.00 
    7   14    1      2.01      0.00 
    8   14    1      4.18      0.00 
    9   14    1     -0.87      0.00 
   10   14    1      2.34      0.00 
   -8   15    1     -0.32      0.00 
   -7   15    1     -1.19      0.00 
   -6   15    1     -0.71      0.00 
    2   15    1     -2.72      0.00 
    3   15    1     -4.10      0.00 
    4   15    1      0.47      0.00 
    5   15    1      0.63      0.00 
    6   15    1      2.63      0.00 
    7   15    1      1.76      0.00 
    8   15    1      1.59      0.00 
    9   15    1     -0.85      0.00 
   10   15    1      1.44      0.00 
   -7   16    1     -1.52      0.00 
   -6   16    1      2.44      0.00 
   -5   16    1     -1.34      0.00 
    2   16    1      1.62      0.00 
    3   16    1     -2.10      0.00 
    4   16    1      1.84      0.00 
    5   16    1     -0.04      0.00 
    6   16    1     -0.76      0.00 
    7   16    1     -1.87      0.00 
    8   16    1      0.04      0.00 
    9   16    1      0.32      0.00 
   -6   17    1      0.69      0.00 
   -5   17    1      0.75      0.00 
   -4   17    1      0.92      0.00 
   -3   17    1     -2.96      0.00 
    2   17    1      5.03      0.00 
    3   17    1      0.10      0.00 
    4   17    1      2.46      0.00 
    5   17    1      1.36      0.00 
    6   17    1     -2.22      0.00 
    7   17    1     -1.51      0.00 
    8   17    1     -0.40      0.00 
   -5   18    1      1.59      0.00 
   -4   18    1      0.86      0.00 
   -3   18    1     -0.74      0.00 
   -2   18    1      1.52      0.00 
   -1   18    1     -2.98      0.00 
    0   18    1      2.61      0.00 
    1   18    1     -0.86      0.00 
    2   18    1      3.13      0.00 
    3   18    1      2.49      0.00 
    4   18    1      0.54      0.00 
    5   18    1      1.79      0.00 
    6   18    1     -0.99      0.00 
    7   18    1     -0.38      0.00 
   -6  -18    2     -0.12      0.00 
   -5  -18    2      0.72      0.00 
   -4  -18    2      2.14      0.00 
   -3  -18    2     -0.44      0.00 
   -2  -18    2     -0.06      0.00 
   -1  -18    2     -1.24      0.00 
    0  -18    2     -1.62      0.00 
    1  -18    2      0.32      0.00 
    2  -18    2     -2.52      0.00 
    3  -18    2      0.63      0.00 
    4  -18    2      1.21      0.00 
   -7  -17    2      0.11      0.00 
   -6  -17    2     -2.06      0.00 
   -5  -17    2      4.30      0.00 
   -4  -17    2     -0.97      0.00 
   -3  -17    2      2.69      0.00 
   -2  -17    2     -2.98      0.00 
    1  -17    2      1.74      0.00 
    2  -17    2     -2.99      0.00 
    3  -17    2      3.79      0.00 
    4  -17    2     -0.67      0.00 
    5  -17    2     -0.28      0.00 
   -8  -16    2     -0.02      0.00 
   -7  -16    2     -0.06      0.00 
   -6  -16    2      0.57      0.00 
   -5  -16    2      1.66      0.00 
   -4  -16    2      1.16      0.00 
   -3  -16    2      0.06      0.00 
   -2  -16    2      2.34      0.00 
    4  -16    2     -2.31      0.00 
    5  -16    2      0.64      0.00 
    6  -16    2     -1.42      0.00 
   -9  -15    2      1.90      0.00 
   -8  -15    2     -1.40      0.00 
   -7  -15    2      2.55      0.00 
   -6  -15    2      1.48      0.00 
   -5  -15    2      1.97      0.00 
   -4  -15    2     -0.76      0.00 
   -3  -15    2      3.67      0.00 
   -2  -15    2      6.23      0.00 
    5  -15    2     -0.48      0.00 
    6  -15    2     -1.14      0.00 
    7  -15    2      0.45      0.00 
  -10  -14    2      0.87      0.00 
   -9  -14    2      1.00      0.00 
   -8  -14    2     -0.81      0.00 
   -7  -14    2      6.60      0.00 
   -6  -14    2     -0.25      0.00 
   -5  -14    2      3.70      0.00 
   -4  -14    2      0.60      0.00 
   -3  -14    2      4.09      0.00 
   -2  -14    2     12.19      0.00 
    6  -14    2     -2.76      0.00 
    7  -14    2     -0.95      0.00 
    8  -14    2     -0.40      0.00 
  -10  -13    2      0.12      0.00 
   -9  -13    2      2.51      0.00 
   -6  -13    2     -0.21      0.00 
   -5  -13    2      2.83      0.00 
   -4  -13    2      3.57      0.00 
   -3  -13    2      4.63      0.00 
    7  -13    2     -1.00      0.00 
    8  -13    2      0.54      0.00 
  -11  -12    2     -0.43      0.00 
  -10  -12    2      1.93      0.00 
   -9  -12    2      0.21      0.00 
   -5  -12    2      3.65      0.00 
   -4  -12    2      3.81      0.00 
   -3  -12    2      1.59      0.00 
    8  -12    2      0.53      0.00 
    9  -12    2      1.92      0.00 
  -11  -11    2     -0.69      0.00 
  -10  -11    2      2.61      0.00 
   -4  -11    2      1.45      0.00 
   -3  -11    2      1.36      0.00 
    9  -11    2      1.35      0.00 
   10  -11    2     -0.09      0.00 
  -11  -10    2      3.43      0.00 
  -10  -10    2     -3.20      0.00 
    9  -10    2     -1.44      0.00 
   10  -10    2     -0.36      0.00 
  -11   -9    2      1.86      0.00 
   10   -9    2     -1.90      0.00 
   11   -9    2     -1.11      0.00 
  -11   -8    2      0.61      0.00 
   10   -8    2     -0.65      0.00 
   11   -8    2     -0.92      0.00 
  -11   -7    2      2.71      0.00 
   11   -7    2     -1.93      0.00 
   11   -6    2     -0.63      0.00 
   11   -5    2     -3.57      0.00 
   11   -4    2     -0.78      0.00 
  -11    5    2      3.92      0.00 
  -11    6    2      5.17      0.00 
  -11    7    2      1.50      0.00 
  -11    8    2      1.11      0.00 
  -10    8    2     -1.86      0.00 
  -11    9    2     -0.60      0.00 
  -10    9    2     -4.06      0.00 
   11    9    2      1.75      0.00 
  -10   10    2     -2.19      0.00 
   11   10    2     -2.52      0.00 
  -10   11    2     -1.65      0.00 
   -9   11    2     -0.71      0.00 
    3   11    2      1.22      0.00 
    4   11    2     -3.87      0.00 
   11   11    2     -3.81      0.00 
   -9   12    2     -1.72      0.00 
    3   12    2     -7.32      0.00 
    4   12    2      1.44      0.00 
    5   12    2     -2.27      0.00 
   10   12    2     -1.82      0.00 
   11   12    2      1.07      0.00 
   -9   13    2     -1.39      0.00 
   -8   13    2     -0.99      0.00 
    3   13    2      4.72      0.00 
    4   13    2     -6.97      0.00 
    5   13    2      0.09      0.00 
    6   13    2      1.52      0.00 
   10   13    2      4.10      0.00 
   11   13    2     -0.40      0.00 
   -8   14    2     -0.75      0.00 
   -7   14    2     -1.58      0.00 
    2   14    2      1.36      0.00 
    3   14    2     -2.92      0.00 
    4   14    2     -1.70      0.00 
    5   14    2     -1.96      0.00 
    6   14    2      6.97      0.00 
    7   14    2      6.26      0.00 
    9   14    2     -1.94      0.00 
   10   14    2      2.46      0.00 
   -8   15    2      0.05      0.00 
   -7   15    2     -2.09      0.00 
   -6   15    2     -1.45      0.00 
    2   15    2    -10.13      0.00 
    3   15    2      0.55      0.00 
    4   15    2     -2.76      0.00 
    5   15    2     -3.23      0.00 
    6   15    2      9.63      0.00 
    7   15    2      0.82      0.00 
    8   15    2      1.15      0.00 
    9   15    2     -0.53      0.00 
   10   15    2      0.91      0.00 
   -7   16    2     -0.43      0.00 
   -6   16    2     -1.06      0.00 
   -5   16    2      0.45      0.00 
    2   16    2     -4.27      0.00 
    3   16    2     -4.24      0.00 
    4   16    2     -0.47      0.00 
    5   16    2     -0.77      0.00 
    6   16    2      2.00      0.00 
    7   16    2     -1.23      0.00 
    8   16    2      1.49      0.00 
    9   16    2     -0.55      0.00 
   -6   17    2      0.84      0.00 
   -5   17    2     -1.08      0.00 
   -4   17    2      0.76      0.00 
    2   17    2      0.49      0.00 
    3   17    2     -2.41      0.00 
    4   17    2      1.02      0.00 
    5   17    2      1.04      0.00 
    6   17    2     -1.11      0.00 
    7   17    2     -2.09      0.00 
    8   17    2      0.48      0.00 
   -5   18    2      0.51      0.00 
   -4   18    2      1.18      0.00 
   -3   18    2     -1.50      0.00 
   -2   18    2      1.45      0.00 
   -1   18    2     -2.59      0.00 
    2   18    2      2.71      0.00 
    3   18    2      0.07      0.00 
    4   18    2      2.13      0.00 
    5   18    2      2.10      0.00 
    6   18    2     -1.21      0.00 
    7   18    2     -0.81      0.00 
   -5  -18    3     -0.19      0.00 
   -4  -18    3     -0.95      0.00 
   -3  -18    3      0.84      0.00 
   -2  -18    3     -1.83      0.00 
   -1  -18    3     -0.61      0.00 
    0  -18    3      0.07      0.00 
    1  -18    3     -0.79      0.00 
    2  -18    3     -0.18      0.00 
    3  -18    3     -1.86      0.00 
   -7  -17    3     -1.65      0.00 
   -6  -17    3     -0.80      0.00 
   -5  -17    3     -0.40      0.00 
   -4  -17    3      3.50      0.00 
   -3  -17    3     -1.42      0.00 
   -2  -17    3     -0.61      0.00 
   -1  -17    3     -3.86      0.00 
    0  -17    3     -0.28      0.00 
    1  -17    3     -0.87      0.00 
    2  -17    3     -2.15      0.00 
    3  -17    3     -0.01      0.00 
    4  -17    3      1.22      0.00 
   -8  -16    3     -0.08      0.00 
   -7  -16    3     -0.47      0.00 
   -6  -16    3     -2.25      0.00 
   -5  -16    3      5.84      0.00 
   -4  -16    3     -0.26      0.00 
   -3  -16    3      3.25      0.00 
   -2  -16    3     -4.00      0.00 
    3  -16    3      2.65      0.00 
    4  -16    3     -1.51      0.00 
    5  -16    3     -0.85      0.00 
    6  -16    3      1.16      0.00 
   -9  -15    3     -0.11      0.00 
   -8  -15    3      0.77      0.00 
   -7  -15    3      1.04      0.00 
   -6  -15    3      3.17      0.00 
   -5  -15    3      4.33      0.00 
   -4  -15    3      2.34      0.00 
   -3  -15    3      0.82      0.00 
   -2  -15    3      2.28      0.00 
    5  -15    3     -0.62      0.00 
    6  -15    3     -0.93      0.00 
    7  -15    3      2.05      0.00 
   -9  -14    3      2.57      0.00 
   -8  -14    3      0.20      0.00 
   -7  -14    3      4.83      0.00 
   -6  -14    3      5.78      0.00 
   -5  -14    3      3.63      0.00 
   -4  -14    3      1.44      0.00 
   -3  -14    3      2.63      0.00 
    6  -14    3     -1.37      0.00 
    7  -14    3     -0.94      0.00 
  -10  -13    3      1.90      0.00 
   -9  -13    3      2.12      0.00 
   -8  -13    3      0.48      0.00 
   -6  -13    3      1.06      0.00 
   -5  -13    3      5.82      0.00 
   -4  -13    3     -0.73      0.00 
   -3  -13    3      4.01      0.00 
    7  -13    3     -2.93      0.00 
    8  -13    3      0.66      0.00 
  -10  -12    3      2.19      0.00 
   -9  -12    3      2.30      0.00 
   -5  -12    3      3.05      0.00 
   -4  -12    3      1.14      0.00 
   -3  -12    3      3.78      0.00 
    8  -12    3      1.44      0.00 
    9  -12    3      0.96      0.00 
  -11  -11    3     -0.80      0.00 
  -10  -11    3      2.48      0.00 
    8  -11    3      1.36      0.00 
    9  -11    3      0.38      0.00 
  -11  -10    3     -1.50      0.00 
  -10  -10    3      2.62      0.00 
    9  -10    3     -0.15      0.00 
   10  -10    3     -0.06      0.00 
  -11   -9    3      2.69      0.00 
   10   -9    3     -1.05      0.00 
  -11   -8    3      3.37      0.00 
   10   -8    3     -1.88      0.00 
   11   -8    3     -1.46      0.00 
  -11   -7    3      2.23      0.00 
   10   -7    3      0.37      0.00 
   11   -7    3     -0.31      0.00 
  -11   -6    3      3.45      0.00 
   11   -6    3     -2.84      0.00 
   11   -5    3     -2.72      0.00 
   -1   -4    3    -15.58      0.00 
   11   -4    3     -4.07      0.00 
    3    0    3      0.42      0.00 
  -11    5    3      0.22      0.00 
  -11    6    3      2.89      0.00 
  -11    7    3      4.29      0.00 
  -11    8    3      2.08      0.00 
  -10    8    3      2.12      0.00 
  -11    9    3      1.03      0.00 
  -10    9    3     -1.24      0.00 
   11    9    3      0.44      0.00 
  -10   10    3     -3.60      0.00 
   11   10    3      1.66      0.00 
  -10   11    3     -1.62      0.00 
   -9   11    3     -1.11      0.00 
   11   11    3     -1.08      0.00 
  -10   12    3     -1.61      0.00 
   -9   12    3     -0.57      0.00 
    4   12    3     -4.91      0.00 
   10   12    3      1.47      0.00 
   11   12    3     -3.64      0.00 
   -9   13    3     -1.30      0.00 
   -8   13    3     -1.94      0.00 
    3   13    3     -9.86      0.00 
    4   13    3      0.49      0.00 
    5   13    3     -1.91      0.00 
   10   13    3     -2.26      0.00 
   11   13    3      0.94      0.00 
   -8   14    3     -2.04      0.00 
   -7   14    3     -1.57      0.00 
    3   14    3      3.63      0.00 
    4   14    3     -7.16      0.00 
    5   14    3      0.21      0.00 
    6   14    3      1.12      0.00 
    9   14    3     -4.94      0.00 
   10   14    3      1.40      0.00 
   -8   15    3     -1.05      0.00 
   -7   15    3     -1.37      0.00 
   -6   15    3     -3.18      0.00 
    3   15    3     -1.75      0.00 
    4   15    3     -2.38      0.00 
    5   15    3     -1.69      0.00 
    6   15    3      4.53      0.00 
    7   15    3      6.31      0.00 
    8   15    3     -3.04      0.00 
    9   15    3     -2.65      0.00 
   10   15    3      0.64      0.00 
   -7   16    3     -1.36      0.00 
   -6   16    3     -1.10      0.00 
   -5   16    3     -1.02      0.00 
    2   16    3     -7.39      0.00 
    3   16    3     -0.22      0.00 
    4   16    3     -1.98      0.00 
    5   16    3     -3.53      0.00 
    6   16    3      6.73      0.00 
    7   16    3     -0.88      0.00 
    8   16    3     -0.66      0.00 
    9   16    3      0.04      0.00 
   -6   17    3     -1.57      0.00 
   -5   17    3     -0.38      0.00 
   -4   17    3     -1.10      0.00 
    2   17    3     -3.72      0.00 
    3   17    3     -3.28      0.00 
    4   17    3     -0.12      0.00 
    5   17    3     -0.25      0.00 
    6   17    3      0.96      0.00 
    7   17    3     -1.91      0.00 
    8   17    3      1.36      0.00 
   -5   18    3     -0.64      0.00 
   -4   18    3     -0.61      0.00 
   -3   18    3      0.80      0.00 
   -2   18    3      0.15      0.00 
    2   18    3      0.01      0.00 
    3   18    3     -2.37      0.00 
    4   18    3      1.14      0.00 
    5   18    3      2.00      0.00 
    6   18    3     -0.86      0.00 
    7   18    3     -1.32      0.00 
    8   18    3      0.67      0.00 
   -5  -18    4     -2.68      0.00 
   -4  -18    4     -1.07      0.00 
   -3  -18    4     -2.23      0.00 
   -2  -18    4     -0.54      0.00 
   -1  -18    4     -1.41      0.00 
    0  -18    4      0.81      0.00 
    1  -18    4     -0.14      0.00 
    2  -18    4      1.32      0.00 
   -6  -17    4     -2.41      0.00 
   -5  -17    4     -1.32      0.00 
   -4  -17    4     -2.98      0.00 
   -3  -17    4      0.86      0.00 
   -2  -17    4     -3.76      0.00 
   -1  -17    4     -1.08      0.00 
    0  -17    4     -0.49      0.00 
    1  -17    4     -0.11      0.00 
    2  -17    4     -0.33      0.00 
    3  -17    4     -1.10      0.00 
    4  -17    4      0.79      0.00 
   -7  -16    4     -3.19      0.00 
   -6  -16    4     -1.33      0.00 
   -5  -16    4     -1.89      0.00 
   -4  -16    4      2.88      0.00 
   -3  -16    4     -1.98      0.00 
   -2  -16    4     -0.96      0.00 
    2  -16    4     -0.88      0.00 
    3  -16    4     -0.11      0.00 
    4  -16    4      0.06      0.00 
    5  -16    4     -0.90      0.00 
   -8  -15    4     -0.73      0.00 
   -7  -15    4      0.61      0.00 
   -6  -15    4     -0.92      0.00 
   -5  -15    4      6.27      0.00 
   -4  -15    4      0.12      0.00 
   -3  -15    4      4.02      0.00 
    4  -15    4     -2.05      0.00 
    5  -15    4     -0.90      0.00 
    6  -15    4      2.20      0.00 
   -9  -14    4     -1.03      0.00 
   -8  -14    4      2.07      0.00 
   -7  -14    4      3.84      0.00 
   -6  -14    4      5.73      0.00 
   -5  -14    4      6.45      0.00 
   -4  -14    4      3.31      0.00 
   -3  -14    4      2.84      0.00 
    5  -14    4     -2.03      0.00 
    6  -14    4     -0.41      0.00 
    7  -14    4      1.91      0.00 
  -10  -13    4     -1.46      0.00 
   -9  -13    4      2.74      0.00 
   -8  -13    4      1.69      0.00 
   -6  -13    4      7.53      0.00 
   -5  -13    4      4.47      0.00 
   -4  -13    4      3.24      0.00 
    6  -13    4     -2.27      0.00 
    7  -13    4     -1.53      0.00 
    8  -13    4     -0.11      0.00 
  -10  -12    4      1.59      0.00 
   -9  -12    4      2.76      0.00 
    7  -12    4     -3.59      0.00 
    8  -12    4      1.61      0.00 
    9  -12    4     -0.52      0.00 
  -11  -11    4     -1.27      0.00 
  -10  -11    4      3.42      0.00 
   -9  -11    4      1.23      0.00 
    8  -11    4      1.74      0.00 
    9  -11    4     -0.88      0.00 
  -11  -10    4     -0.62      0.00 
  -10  -10    4      2.17      0.00 
    9  -10    4     -2.09      0.00 
   10  -10    4      1.06      0.00 
  -11   -9    4     -1.72      0.00 
  -10   -9    4      2.47      0.00 
    9   -9    4     -0.68      0.00 
   10   -9    4      0.26      0.00 
  -11   -8    4      1.61      0.00 
   10   -8    4     -1.49      0.00 
   11   -8    4     -0.55      0.00 
  -11   -7    4      4.63      0.00 
   10   -7    4     -1.24      0.00 
   11   -7    4     -1.23      0.00 
  -11   -6    4      3.71      0.00 
   11   -6    4      0.24      0.00 
  -11   -5    4      3.50      0.00 
   11   -5    4     -3.29      0.00 
   11   -4    4     -3.74      0.00 
   11   -3    4     -2.99      0.00 
  -11    4    4     -2.93      0.00 
  -11    5    4     -2.87      0.00 
  -11    6    4      1.03      0.00 
  -11    7    4      1.71      0.00 
  -11    8    4      3.00      0.00 
  -10    8    4      5.82      0.00 
  -11    9    4      1.99      0.00 
  -10    9    4      1.19      0.00 
   11    9    4      3.74      0.00 
  -10   10    4      0.37      0.00 
   11   10    4      2.66      0.00 
  -10   11    4     -1.74      0.00 
   -9   11    4      1.66      0.00 
   11   11    4      1.14      0.00 
  -10   12    4     -0.94      0.00 
   -9   12    4     -0.62      0.00 
   10   12    4     -0.08      0.00 
   11   12    4      0.81      0.00 
   -9   13    4     -0.82      0.00 
   -8   13    4     -1.26      0.00 
    4   13    4     -4.78      0.00 
   10   13    4      1.98      0.00 
   11   13    4     -2.41      0.00 
   -8   14    4     -2.02      0.00 
   -7   14    4      0.48      0.00 
    3   14    4     -8.98      0.00 
    4   14    4      0.07      0.00 
    5   14    4     -0.40      0.00 
    9   14    4     -0.33      0.00 
   10   14    4     -1.26      0.00 
   -8   15    4     -1.64      0.00 
   -7   15    4     -1.02      0.00 
   -6   15    4     -0.93      0.00 
    3   15    4      3.43      0.00 
    4   15    4     -5.79      0.00 
    5   15    4     -0.10      0.00 
    6   15    4      1.59      0.00 
    7   15    4      5.43      0.00 
    9   15    4     -3.73      0.00 
   10   15    4     -0.43      0.00 
   -7   16    4     -1.21      0.00 
   -6   16    4     -1.59      0.00 
   -5   16    4      0.11      0.00 
    3   16    4      0.95      0.00 
    4   16    4     -2.48      0.00 
    5   16    4     -1.43      0.00 
    6   16    4      2.68      0.00 
    7   16    4      3.62      0.00 
    8   16    4     -3.67      0.00 
    9   16    4     -2.16      0.00 
   -6   17    4     -0.71      0.00 
   -5   17    4     -0.37      0.00 
   -4   17    4     -1.30      0.00 
    3   17    4      0.29      0.00 
    4   17    4     -1.01      0.00 
    5   17    4     -2.26      0.00 
    6   17    4      3.81      0.00 
    7   17    4     -1.65      0.00 
    8   17    4     -0.56      0.00 
    9   17    4      0.64      0.00 
   -5   18    4     -0.72      0.00 
   -4   18    4     -0.77      0.00 
   -3   18    4      1.25      0.00 
   -2   18    4     -1.34      0.00 
    2   18    4     -1.91      0.00 
    3   18    4     -1.93      0.00 
    4   18    4      0.28      0.00 
    5   18    4      0.72      0.00 
    6   18    4      0.41      0.00 
    7   18    4     -1.29      0.00 
    8   18    4      1.29      0.00 
   -3  -18    5     -0.61      0.00 
   -2  -18    5     -0.50      0.00 
   -1  -18    5     -0.35      0.00 
    0  -18    5      1.02      0.00 
    1  -18    5     -0.73      0.00 
   -5  -17    5     -3.90      0.00 
   -4  -17    5     -1.00      0.00 
   -3  -17    5     -3.26      0.00 
   -2  -17    5     -0.90      0.00 
   -1  -17    5     -1.88      0.00 
    0  -17    5      1.34      0.00 
    1  -17    5     -0.40      0.00 
    2  -17    5      1.06      0.00 
    3  -17    5      0.08      0.00 
   -7  -16    5     -2.82      0.00 
   -6  -16    5     -3.89      0.00 
   -5  -16    5     -1.80      0.00 
   -4  -16    5     -5.10      0.00 
   -3  -16    5      0.27      0.00 
   -2  -16    5     -4.92      0.00 
   -1  -16    5     -0.31      0.00 
    0  -16    5     -0.74      0.00 
    1  -16    5      0.68      0.00 
    2  -16    5     -0.07      0.00 
    3  -16    5      1.46      0.00 
    4  -16    5      0.21      0.00 
    5  -16    5     -0.27      0.00 
   -8  -15    5     -1.17      0.00 
   -7  -15    5     -3.49      0.00 
   -6  -15    5     -0.47      0.00 
   -5  -15    5     -2.74      0.00 
   -4  -15    5      0.72      0.00 
   -3  -15    5     -2.49      0.00 
    3  -15    5      0.56      0.00 
    4  -15    5     -1.58      0.00 
    5  -15    5      0.11      0.00 
    6  -15    5      2.57      0.00 
   -9  -14    5     -0.07      0.00 
   -8  -14    5     -1.42      0.00 
   -7  -14    5      3.25      0.00 
   -6  -14    5      1.36      0.00 
   -5  -14    5      5.45      0.00 
   -4  -14    5     -0.30      0.00 
    5  -14    5     -0.51      0.00 
    6  -14    5      2.10      0.00 
    7  -14    5      2.26      0.00 
   -9  -13    5     -1.96      0.00 
   -8  -13    5      2.90      0.00 
   -5  -13    5      7.09      0.00 
    6  -13    5     -0.58      0.00 
    7  -13    5      1.61      0.00 
    8  -13    5      0.02      0.00 
  -10  -12    5     -2.23      0.00 
   -9  -12    5      2.49      0.00 
   -8  -12    5      1.86      0.00 
    7  -12    5     -0.69      0.00 
    8  -12    5     -0.05      0.00 
  -10  -11    5      0.39      0.00 
   -9  -11    5      3.07      0.00 
    8  -11    5      2.43      0.00 
    9  -11    5     -1.29      0.00 
  -11  -10    5     -1.63      0.00 
  -10  -10    5      3.87      0.00 
    8  -10    5      1.47      0.00 
    9  -10    5     -2.65      0.00 
  -11   -9    5      0.33      0.00 
  -10   -9    5      1.60      0.00 
    9   -9    5     -3.46      0.00 
   10   -9    5      1.99      0.00 
  -11   -8    5     -1.24      0.00 
  -10   -8    5      2.38      0.00 
   10   -8    5      0.28      0.00 
  -11   -7    5      0.74      0.00 
   10   -7    5     -2.13      0.00 
   11   -7    5      0.21      0.00 
  -11   -6    5      5.21      0.00 
   10   -6    5     -0.57      0.00 
   11   -6    5     -0.63      0.00 
  -11   -5    5      3.98      0.00 
   11   -5    5      0.68      0.00 
  -11   -4    5      2.67      0.00 
   11   -4    5     -2.66      0.00 
   11   -3    5     -3.17      0.00 
  -11    4    5     -0.26      0.00 
  -11    5    5     -0.72      0.00 
  -11    6    5     -0.38      0.00 
  -11    7    5      1.57      0.00 
  -11    8    5      1.72      0.00 
  -10    8    5      4.67      0.00 
  -11    9    5      1.95      0.00 
  -10    9    5      4.35      0.00 
   11    9    5     -2.20      0.00 
  -10   10    5      0.33      0.00 
   11   10    5      2.96      0.00 
  -10   11    5      1.44      0.00 
   -9   11    5      2.22      0.00 
   11   11    5      3.08      0.00 
  -10   12    5     -0.53      0.00 
   -9   12    5      1.41      0.00 
   10   12    5      3.64      0.00 
   11   12    5      0.19      0.00 
   -9   13    5     -0.39      0.00 
   -8   13    5      0.85      0.00 
   10   13    5     -0.58      0.00 
   11   13    5      2.01      0.00 
   -8   14    5     -0.58      0.00 
   -7   14    5      1.20      0.00 
    9   14    5     -0.79      0.00 
   10   14    5      2.21      0.00 
   -8   15    5     -0.46      0.00 
   -7   15    5      0.50      0.00 
   -6   15    5      0.49      0.00 
    4   15    5     -0.05      0.00 
    5   15    5      1.88      0.00 
    6   15    5     -2.26      0.00 
    9   15    5     -1.25      0.00 
   10   15    5      0.24      0.00 
   -7   16    5     -0.69      0.00 
   -6   16    5     -0.28      0.00 
    4   16    5     -3.83      0.00 
    5   16    5      0.31      0.00 
    6   16    5      2.06      0.00 
    7   16    5      3.49      0.00 
    8   16    5     -3.58      0.00 
    9   16    5     -1.76      0.00 
   -6   17    5     -1.17      0.00 
   -5   17    5      0.37      0.00 
   -4   17    5     -0.85      0.00 
    3   17    5      4.50      0.00 
    4   17    5     -2.11      0.00 
    5   17    5     -0.27      0.00 
    6   17    5      1.14      0.00 
    7   17    5      0.95      0.00 
    8   17    5     -2.39      0.00 
    9   17    5     -1.09      0.00 
   -5   18    5      0.00      0.00 
   -4   18    5     -1.28      0.00 
   -3   18    5      1.54      0.00 
    3   18    5      1.66      0.00 
    4   18    5     -0.36      0.00 
    5   18    5     -0.57      0.00 
    6   18    5      1.37      0.00 
    7   18    5     -1.27      0.00 
    8   18    5      0.01      0.00 
   -1  -18    6      0.21      0.00 
   -5  -17    6      0.39      0.00 
   -4  -17    6     -0.89      0.00 
   -3  -17    6      0.72      0.00 
   -2  -17    6     -0.45      0.00 
   -1  -17    6     -0.62      0.00 
    0  -17    6      2.44      0.00 
    1  -17    6     -1.23      0.00 
    2  -17    6     -0.84      0.00 
   -6  -16    6     -0.71      0.00 
   -5  -16    6     -4.24      0.00 
   -4  -16    6      0.50      0.00 
   -3  -16    6     -3.71      0.00 
   -2  -16    6     -0.51      0.00 
   -1  -16    6     -2.20      0.00 
    0  -16    6      2.80      0.00 
    1  -16    6     -0.83      0.00 
    2  -16    6      0.95      0.00 
    3  -16    6      1.87      0.00 
    4  -16    6      2.63      0.00 
   -7  -15    6     -2.67      0.00 
   -6  -15    6     -3.96      0.00 
   -5  -15    6     -1.34      0.00 
   -4  -15    6     -5.76      0.00 
   -3  -15    6     -0.68      0.00 
    2  -15    6      1.10      0.00 
    3  -15    6      3.77      0.00 
    4  -15    6     -0.11      0.00 
    5  -15    6      0.78      0.00 
   -8  -14    6     -1.00      0.00 
   -7  -14    6     -2.69      0.00 
   -6  -14    6      1.19      0.00 
   -5  -14    6     -3.20      0.00 
   -4  -14    6     -1.34      0.00 
    4  -14    6     -2.19      0.00 
    5  -14    6      0.93      0.00 
    6  -14    6      2.64      0.00 
   -9  -13    6      0.00      0.00 
   -8  -13    6     -1.60      0.00 
   -7  -13    6      5.05      0.00 
    5  -13    6     -0.24      0.00 
    6  -13    6      1.42      0.00 
    7  -13    6      2.73      0.00 
   -9  -12    6     -2.27      0.00 
   -8  -12    6      2.63      0.00 
    7  -12    6      0.92      0.00 
    8  -12    6     -0.35      0.00 
  -10  -11    6     -2.75      0.00 
   -9  -11    6      2.13      0.00 
    7  -11    6      0.94      0.00 
    8  -11    6      0.05      0.00 
    9  -11    6      0.66      0.00 
  -10  -10    6     -0.51      0.00 
   -9  -10    6      3.31      0.00 
    8  -10    6      3.28      0.00 
    9  -10    6     -1.58      0.00 
  -11   -9    6     -1.36      0.00 
  -10   -9    6      3.71      0.00 
    9   -9    6     -3.00      0.00 
   10   -9    6      1.74      0.00 
  -11   -8    6      0.93      0.00 
  -10   -8    6      1.55      0.00 
    9   -8    6     -3.20      0.00 
   10   -8    6      2.10      0.00 
  -11   -7    6     -0.61      0.00 
   10   -7    6     -0.10      0.00 
   11   -7    6      0.45      0.00 
  -11   -6    6      0.49      0.00 
   10   -6    6     -2.60      0.00 
   11   -6    6      1.01      0.00 
  -11   -5    6      4.97      0.00 
   11   -5    6      0.31      0.00 
  -11   -4    6      2.91      0.00 
   11   -4    6      1.07      0.00 
  -11   -3    6      1.21      0.00 
   11   -3    6     -1.52      0.00 
  -11   -2    6      0.61      0.00 
   11   -2    6     -2.33      0.00 
  -11    2    6     -3.64      0.00 
  -11    3    6     -0.44      0.00 
  -11    4    6     -0.31      0.00 
  -11    5    6     -0.86      0.00 
  -11    6    6      1.09      0.00 
  -11    7    6      0.80      0.00 
  -11    8    6      1.52      0.00 
  -10    8    6      3.09      0.00 
  -11    9    6      2.09      0.00 
  -10    9    6      3.00      0.00 
   11    9    6     -4.13      0.00 
  -10   10    6      3.05      0.00 
   11   10    6     -2.80      0.00 
  -10   11    6      0.43      0.00 
   -9   11    6      3.97      0.00 
   11   11    6      0.68      0.00 
   -9   12    6      1.66      0.00 
   10   12    6      0.19      0.00 
   11   12    6      2.20      0.00 
   -9   13    6      0.90      0.00 
   -8   13    6      3.86      0.00 
   10   13    6      1.76      0.00 
   11   13    6     -0.45      0.00 
   -8   14    6      1.16      0.00 
   -7   14    6      0.59      0.00 
    9   14    6      2.46      0.00 
   10   14    6     -1.03      0.00 
   -8   15    6      0.60      0.00 
   -7   15    6      2.18      0.00 
   -6   15    6      1.93      0.00 
    9   15    6     -1.97      0.00 
   10   15    6      1.50      0.00 
   -7   16    6      0.94      0.00 
   -6   16    6      2.22      0.00 
    5   16    6      3.83      0.00 
    6   16    6     -0.75      0.00 
    8   16    6     -4.55      0.00 
    9   16    6     -0.77      0.00 
   -6   17    6      0.05      0.00 
   -5   17    6      0.28      0.00 
   -4   17    6     -0.03      0.00 
    4   17    6     -2.04      0.00 
    5   17    6      1.57      0.00 
    6   17    6      1.73      0.00 
    7   17    6      1.30      0.00 
    8   17    6     -3.25      0.00 
    9   17    6     -0.14      0.00 
   -5   18    6      0.45      0.00 
   -4   18    6     -0.28      0.00 
   -3   18    6     -0.12      0.00 
    3   18    6      5.95      0.00 
    4   18    6     -1.21      0.00 
    5   18    6      0.93      0.00 
    6   18    6     -0.13      0.00 
    7   18    6      0.02      0.00 
    8   18    6     -1.31      0.00 
   -3  -17    7      0.20      0.00 
   -2  -17    7      2.67      0.00 
   -1  -17    7     -0.72      0.00 
    0  -17    7      3.25      0.00 
    1  -17    7     -1.22      0.00 
   -5  -16    7      1.56      0.00 
   -4  -16    7     -0.16      0.00 
   -3  -16    7      2.25      0.00 
   -2  -16    7      0.55      0.00 
   -1  -16    7     -1.36      0.00 
    0  -16    7      4.46      0.00 
    1  -16    7     -2.25      0.00 
    2  -16    7     -1.04      0.00 
    3  -16    7      0.57      0.00 
   -7  -15    7     -1.73      0.00 
   -6  -15    7      0.40      0.00 
   -5  -15    7     -3.84      0.00 
   -4  -15    7      2.69      0.00 
   -3  -15    7     -3.29      0.00 
   -2  -15    7      1.20      0.00 
   -1  -15    7     -2.45      0.00 
    0  -15    7      4.31      0.00 
    1  -15    7     -1.59      0.00 
    2  -15    7      1.52      0.00 
    3  -15    7      2.82      0.00 
    4  -15    7      3.25      0.00 
    5  -15    7      0.81      0.00 
   -8  -14    7     -1.26      0.00 
   -7  -14    7     -1.13      0.00 
   -6  -14    7     -2.87      0.00 
   -5  -14    7     -0.94      0.00 
    3  -14    7      4.21      0.00 
    4  -14    7      0.41      0.00 
    5  -14    7      1.78      0.00 
    6  -14    7      2.27      0.00 
   -8  -13    7     -0.29      0.00 
   -7  -13    7     -1.38      0.00 
   -6  -13    7      1.94      0.00 
    5  -13    7      0.61      0.00 
    6  -13    7      2.80      0.00 
    7  -13    7      1.61      0.00 
   -9  -12    7     -0.37      0.00 
   -8  -12    7     -0.91      0.00 
   -7  -12    7      4.23      0.00 
    6  -12    7      0.85      0.00 
    7  -12    7      2.23      0.00 
    8  -12    7     -1.04      0.00 
  -10  -11    7     -0.83      0.00 
   -9  -11    7     -1.56      0.00 
   -8  -11    7      1.42      0.00 
    7  -11    7      0.06      0.00 
    8  -11    7     -0.59      0.00 
  -10  -10    7     -2.34      0.00 
   -9  -10    7      1.80      0.00 
    8  -10    7      0.34      0.00 
    9  -10    7      0.74      0.00 
  -10   -9    7     -1.06      0.00 
   -9   -9    7      3.46      0.00 
    8   -9    7      3.64      0.00 
    9   -9    7     -1.19      0.00 
  -11   -8    7     -1.26      0.00 
  -10   -8    7      2.53      0.00 
    9   -8    7     -2.22      0.00 
   10   -8    7      2.27      0.00 
  -11   -7    7      0.24      0.00 
  -10   -7    7      1.82      0.00 
    9   -7    7     -2.49      0.00 
   10   -7    7      1.31      0.00 
  -11   -6    7     -0.06      0.00 
  -10   -6    7      3.24      0.00 
   10   -6    7     -0.27      0.00 
   11   -6    7     -0.43      0.00 
  -11   -5    7      0.92      0.00 
   10   -5    7     -2.15      0.00 
   11   -5    7      1.68      0.00 
  -11   -4    7      4.20      0.00 
   11   -4    7      1.56      0.00 
  -11   -3    7      1.51      0.00 
   11   -3    7      1.00      0.00 
  -11   -2    7      0.02      0.00 
   11   -2    7     -0.99      0.00 
  -11   -1    7      1.52      0.00 
   11   -1    7     -2.17      0.00 
  -11    0    7      0.77      0.00 
  -11    1    7     -1.08      0.00 
  -11    2    7     -2.42      0.00 
  -11    3    7     -2.90      0.00 
  -11    4    7     -1.37      0.00 
  -11    5    7     -1.03      0.00 
  -11    6    7     -0.55      0.00 
   -2    6    7      9.73      0.00 
  -11    7    7      1.18      0.00 
  -10    7    7     -3.84      0.00 
  -11    8    7      0.48      0.00 
  -10    8    7     -0.31      0.00 
   11    8    7     -0.69      0.00 
  -11    9    7      0.79      0.00 
  -10    9    7      3.54      0.00 
   11    9    7     -3.05      0.00 
  -10   10    7      1.54      0.00 
   -9   10    7      0.88      0.00 
   11   10    7     -4.39      0.00 
  -10   11    7      2.55      0.00 
   -9   11    7     -0.41      0.00 
   11   11    7     -2.63      0.00 
   -9   12    7      1.43      0.00 
   -8   12    7      2.07      0.00 
   10   12    7      1.90      0.00 
   11   12    7     -1.31      0.00 
   -9   13    7      1.31      0.00 
   -8   13    7      3.20      0.00 
   10   13    7     -1.11      0.00 
   11   13    7      1.45      0.00 
   -8   14    7      2.20      0.00 
   -7   14    7     -2.82      0.00 
    9   14    7     -0.21      0.00 
   10   14    7     -0.02      0.00 
   -8   15    7      1.23      0.00 
   -7   15    7      0.73      0.00 
   -6   15    7      2.82      0.00 
    9   15    7      0.14      0.00 
   10   15    7     -0.70      0.00 
   -7   16    7      2.23      0.00 
   -6   16    7      2.67      0.00 
   -5   16    7      0.53      0.00 
    8   16    7     -0.74      0.00 
    9   16    7     -1.24      0.00 
   -6   17    7      2.72      0.00 
   -5   17    7     -1.31      0.00 
   -4   17    7      1.41      0.00 
    5   17    7      3.96      0.00 
    6   17    7      0.05      0.00 
    7   17    7      3.95      0.00 
    8   17    7     -4.38      0.00 
    9   17    7      0.30      0.00 
   -5   18    7      0.44      0.00 
   -4   18    7     -0.25      0.00 
   -3   18    7     -0.91      0.00 
    4   18    7     -0.73      0.00 
    5   18    7      2.08      0.00 
    6   18    7      0.80      0.00 
    7   18    7      0.36      0.00 
    8   18    7     -2.09      0.00 
   -4  -16    8      1.67      0.00 
   -3  -16    8     -0.21      0.00 
   -2  -16    8      3.37      0.00 
   -1  -16    8     -1.36      0.00 
    0  -16    8      4.17      0.00 
    1  -16    8     -1.59      0.00 
    2  -16    8     -1.04      0.00 
   -6  -15    8     -1.32      0.00 
   -5  -15    8      2.84      0.00 
   -4  -15    8      0.26      0.00 
   -3  -15    8      2.98      0.00 
   -2  -15    8      2.06      0.00 
   -1  -15    8     -1.58      0.00 
    0  -15    8      5.75      0.00 
    1  -15    8     -3.56      0.00 
    2  -15    8     -0.22      0.00 
    3  -15    8      0.12      0.00 
    4  -15    8      1.57      0.00 
   -7  -14    8     -1.51      0.00 
   -6  -14    8      2.14      0.00 
   -5  -14    8     -3.09      0.00 
   -4  -14    8      3.58      0.00 
   -3  -14    8     -2.56      0.00 
    2  -14    8      1.52      0.00 
    3  -14    8      2.35      0.00 
    4  -14    8      2.75      0.00 
    5  -14    8      1.69      0.00 
   -8  -13    8     -1.89      0.00 
   -7  -13    8      1.37      0.00 
   -6  -13    8     -1.39      0.00 
   -5  -13    8     -0.87      0.00 
    4  -13    8      1.00      0.00 
    5  -13    8      2.27      0.00 
    6  -13    8      2.03      0.00 
   -9  -12    8     -2.00      0.00 
   -8  -12    8      0.65      0.00 
   -7  -12    8      0.04      0.00 
    5  -12    8     -0.02      0.00 
    6  -12    8      3.34      0.00 
    7  -12    8      0.66      0.00 
   -9  -11    8     -0.72      0.00 
   -8  -11    8      0.03      0.00 
    6  -11    8      0.29      0.00 
    7  -11    8      1.57      0.00 
    8  -11    8     -1.94      0.00 
  -10  -10    8     -1.74      0.00 
   -9  -10    8     -0.40      0.00 
   -8  -10    8     -0.09      0.00 
    7  -10    8     -0.27      0.00 
    8  -10    8     -0.43      0.00 
    9  -10    8      0.13      0.00 
  -10   -9    8     -1.27      0.00 
   -9   -9    8      1.19      0.00 
    8   -9    8      0.42      0.00 
    9   -9    8      0.32      0.00 
  -10   -8    8     -1.92      0.00 
   -9   -8    8      3.16      0.00 
    9   -8    8     -0.40      0.00 
   10   -8    8      2.18      0.00 
  -11   -7    8     -1.70      0.00 
  -10   -7    8      0.28      0.00 
    9   -7    8     -1.47      0.00 
   10   -7    8      2.25      0.00 
  -11   -6    8     -1.22      0.00 
  -10   -6    8      1.53      0.00 
   10   -6    8      0.15      0.00 
  -11   -5    8      0.53      0.00 
  -10   -5    8      2.91      0.00 
   10   -5    8     -0.02      0.00 
   11   -5    8     -1.42      0.00 
  -11   -4    8      1.49      0.00 
   10   -4    8     -0.90      0.00 
   11   -4    8      2.32      0.00 
  -11   -3    8      3.19      0.00 
   11   -3    8      2.56      0.00 
  -11   -2    8      0.87      0.00 
   11   -2    8     -0.12      0.00 
  -11   -1    8     -0.12      0.00 
   11   -1    8     -1.21      0.00 
  -11    0    8      2.23      0.00 
   11    0    8     -1.99      0.00 
  -11    1    8      1.22      0.00 
   11    1    8      1.96      0.00 
  -11    2    8     -0.92      0.00 
  -11    3    8     -1.30      0.00 
  -11    4    8     -1.63      0.00 
  -11    5    8     -0.70      0.00 
  -11    6    8      0.36      0.00 
  -11    7    8      0.54      0.00 
  -10    7    8     -2.86      0.00 
   11    7    8     -0.16      0.00 
  -11    8    8      0.67      0.00 
  -10    8    8     -3.62      0.00 
   11    8    8      2.68      0.00 
  -10    9    8     -1.17      0.00 
   11    9    8     -0.86      0.00 
  -10   10    8      1.72      0.00 
   -9   10    8     -3.20      0.00 
   11   10    8     -2.85      0.00 
  -10   11    8      0.40      0.00 
   -9   11    8     -0.04      0.00 
   11   11    8     -4.27      0.00 
   -9   12    8     -0.77      0.00 
   -8   12    8     -0.48      0.00 
   10   12    8      1.39      0.00 
   11   12    8     -2.24      0.00 
   -9   13    8      0.19      0.00 
   -8   13    8      2.73      0.00 
   10   13    8      1.88      0.00 
   11   13    8     -1.81      0.00 
   -8   14    8      0.86      0.00 
   -7   14    8     -3.46      0.00 
    9   14    8      1.08      0.00 
   10   14    8     -1.29      0.00 
   -8   15    8      0.65      0.00 
   -7   15    8     -1.27      0.00 
   -6   15    8      1.59      0.00 
    8   15    8      2.97      0.00 
    9   15    8     -1.38      0.00 
   10   15    8     -0.09      0.00 
   -7   16    8      0.34      0.00 
   -6   16    8      2.95      0.00 
   -5   16    8     -0.46      0.00 
    8   16    8     -1.35      0.00 
    9   16    8     -0.36      0.00 
   -6   17    8      2.37      0.00 
   -5   17    8      0.54      0.00 
   -4   17    8     -1.52      0.00 
    7   17    8     -0.87      0.00 
    8   17    8     -1.70      0.00 
    9   17    8      0.03      0.00 
   -5   18    8     -0.41      0.00 
   -4   18    8      1.79      0.00 
   -3   18    8     -3.58      0.00 
    5   18    8      2.26      0.00 
    6   18    8      0.32      0.00 
    7   18    8      1.01      0.00 
    8   18    8     -2.51      0.00 
   -3  -16    9     -0.36      0.00 
   -2  -16    9     -0.90      0.00 
   -1  -16    9      0.09      0.00 
    0  -16    9      1.15      0.00 
    1  -16    9      0.11      0.00 
   -5  -15    9     -0.25      0.00 
   -4  -15    9      1.87      0.00 
   -3  -15    9     -0.96      0.00 
   -2  -15    9      2.85      0.00 
   -1  -15    9     -1.01      0.00 
    0  -15    9      3.65      0.00 
    1  -15    9     -1.30      0.00 
    2  -15    9     -0.40      0.00 
    3  -15    9     -0.55      0.00 
   -6  -14    9     -2.13      0.00 
   -5  -14    9      3.69      0.00 
   -4  -14    9     -0.54      0.00 
   -3  -14    9      2.14      0.00 
   -2  -14    9      2.74      0.00 
   -1  -14    9     -1.11      0.00 
    0  -14    9      5.43      0.00 
    1  -14    9     -4.23      0.00 
    2  -14    9      0.19      0.00 
    3  -14    9     -0.13      0.00 
    4  -14    9      0.19      0.00 
    5  -14    9      0.49      0.00 
   -7  -13    9     -0.96      0.00 
   -6  -13    9      3.08      0.00 
   -5  -13    9     -1.92      0.00 
   -4  -13    9      2.62      0.00 
    3  -13    9      1.39      0.00 
    4  -13    9      1.35      0.00 
    5  -13    9      1.65      0.00 
    6  -13    9      0.64      0.00 
   -8  -12    9     -2.05      0.00 
   -7  -12    9      3.37      0.00 
   -6  -12    9      0.12      0.00 
    5  -12    9      2.72      0.00 
    6  -12    9      1.35      0.00 
    7  -12    9      0.58      0.00 
   -9  -11    9     -2.10      0.00 
   -8  -11    9      0.98      0.00 
   -7  -11    9      1.31      0.00 
    6  -11    9      3.71      0.00 
    7  -11    9     -0.30      0.00 
   -9  -10    9     -0.80      0.00 
   -8  -10    9      0.12      0.00 
    7  -10    9      1.39      0.00 
    8  -10    9     -2.03      0.00 
  -10   -9    9     -1.54      0.00 
   -9   -9    9      0.16      0.00 
   -8   -9    9     -1.41      0.00 
    7   -9    9     -0.09      0.00 
    8   -9    9     -0.31      0.00 
    9   -9    9     -0.81      0.00 
  -10   -8    9     -0.25      0.00 
   -9   -8    9      0.24      0.00 
    8   -8    9     -0.17      0.00 
    9   -8    9     -0.30      0.00 
  -10   -7    9     -2.79      0.00 
   -9   -7    9      2.07      0.00 
    9   -7    9      0.39      0.00 
   10   -7    9      1.91      0.00 
  -11   -6    9     -2.13      0.00 
  -10   -6    9     -1.89      0.00 
    9   -6    9     -1.15      0.00 
   10   -6    9      1.63      0.00 
  -11   -5    9     -2.21      0.00 
  -10   -5    9      0.42      0.00 
   10   -5    9     -0.87      0.00 
   11   -5    9     -2.04      0.00 
  -11   -4    9      1.03      0.00 
  -10   -4    9      1.43      0.00 
   10   -4    9     -0.13      0.00 
   11   -4    9     -1.16      0.00 
  -11   -3    9      1.45      0.00 
   10   -3    9      0.26      0.00 
   11   -3    9      2.71      0.00 
  -11   -2    9      2.02      0.00 
   11   -2    9      2.48      0.00 
  -11   -1    9      1.21      0.00 
   11   -1    9     -1.99      0.00 
  -11    0    9      0.74      0.00 
   11    0    9     -1.14      0.00 
  -11    1    9      2.80      0.00 
   11    1    9     -0.76      0.00 
  -11    2    9      1.04      0.00 
   11    2    9      2.36      0.00 
  -11    3    9     -1.40      0.00 
   11    3    9      1.70      0.00 
  -11    4    9     -0.95      0.00 
   11    4    9      0.83      0.00 
  -11    5    9     -0.69      0.00 
   11    5    9     -2.36      0.00 
  -11    6    9      0.51      0.00 
  -10    6    9      4.66      0.00 
   11    6    9     -3.17      0.00 
  -11    7    9      1.79      0.00 
  -10    7    9      0.44      0.00 
   11    7    9     -2.25      0.00 
  -11    8    9      1.18      0.00 
  -10    8    9     -3.01      0.00 
   11    8    9     -0.97      0.00 
  -10    9    9     -2.91      0.00 
   -9    9    9     -1.77      0.00 
   11    9    9      2.40      0.00 
  -10   10    9     -2.38      0.00 
   -9   10    9     -1.92      0.00 
   11   10    9     -1.14      0.00 
  -10   11    9     -0.25      0.00 
   -9   11    9     -3.06      0.00 
   10   11    9     -1.83      0.00 
   11   11    9     -2.56      0.00 
   -9   12    9     -0.69      0.00 
   -8   12    9     -1.06      0.00 
   10   12    9      0.43      0.00 
   11   12    9     -3.93      0.00 
   -9   13    9     -0.54      0.00 
   -8   13    9      0.76      0.00 
   10   13    9      1.05      0.00 
   11   13    9     -1.60      0.00 
   -8   14    9      1.70      0.00 
   -7   14    9     -5.10      0.00 
    9   14    9     -1.16      0.00 
   10   14    9      1.17      0.00 
   -8   15    9     -0.62      0.00 
   -7   15    9     -2.46      0.00 
   -6   15    9      0.12      0.00 
    8   15    9     -0.48      0.00 
    9   15    9     -0.02      0.00 
   10   15    9     -0.30      0.00 
   -7   16    9      0.04      0.00 
   -6   16    9     -0.38      0.00 
   -5   16    9      0.50      0.00 
    8   16    9      2.70      0.00 
    9   16    9     -1.56      0.00 
   -6   17    9      1.69      0.00 
   -5   17    9     -0.33      0.00 
   -4   17    9     -1.87      0.00 
    7   17    9     -0.53      0.00 
    8   17    9     -1.67      0.00 
    9   17    9      0.07      0.00 
   -5   18    9      0.88      0.00 
   -4   18    9     -0.49      0.00 
   -3   18    9     -1.91      0.00 
   -2   18    9     -1.24      0.00 
    5   18    9      0.32      0.00 
    6   18    9      1.36      0.00 
    7   18    9     -2.28      0.00 
    8   18    9     -1.07      0.00 
   -4  -15   10     -1.41      0.00 
   -3  -15   10      0.54      0.00 
   -2  -15   10     -2.28      0.00 
   -1  -15   10     -0.26      0.00 
    0  -15   10      0.23      0.00 
    1  -15   10      0.32      0.00 
    2  -15   10      1.34      0.00 
   -5  -14   10     -1.55      0.00 
   -4  -14   10      1.35      0.00 
   -3  -14   10     -2.16      0.00 
   -2  -14   10      1.50      0.00 
   -1  -14   10     -0.48      0.00 
    0  -14   10      1.88      0.00 
    1  -14   10     -0.33      0.00 
    2  -14   10     -0.07      0.00 
    3  -14   10      0.92      0.00 
    4  -14   10     -1.25      0.00 
   -7  -13   10      0.49      0.00 
   -6  -13   10     -3.83      0.00 
   -5  -13   10      3.38      0.00 
   -4  -13   10     -2.20      0.00 
   -3  -13   10      0.02      0.00 
   -2  -13   10      2.26      0.00 
    0  -13   10      4.34      0.00 
    1  -13   10     -3.56      0.00 
    2  -13   10      0.12      0.00 
    3  -13   10      0.16      0.00 
    4  -13   10     -1.20      0.00 
    5  -13   10     -0.10      0.00 
   -7  -12   10     -0.44      0.00 
   -6  -12   10      2.29      0.00 
   -5  -12   10     -0.22      0.00 
    3  -12   10      0.80      0.00 
    4  -12   10      0.17      0.00 
    5  -12   10      0.77      0.00 
    6  -12   10      0.05      0.00 
   -8  -11   10     -1.39      0.00 
   -7  -11   10      3.74      0.00 
   -6  -11   10      1.46      0.00 
    5  -11   10      3.11      0.00 
    6  -11   10      0.74      0.00 
    7  -11   10      1.00      0.00 
   -9  -10   10     -1.20      0.00 
   -8  -10   10      0.32      0.00 
   -7  -10   10      2.20      0.00 
    6  -10   10      3.48      0.00 
    7  -10   10     -0.67      0.00 
    8  -10   10     -0.51      0.00 
   -9   -9   10     -0.64      0.00 
   -8   -9   10     -0.77      0.00 
    7   -9   10      1.11      0.00 
    8   -9   10     -1.35      0.00 
  -10   -8   10     -0.76      0.00 
   -9   -8   10      0.13      0.00 
   -8   -8   10     -2.25      0.00 
    8   -8   10     -0.66      0.00 
    9   -8   10     -1.06      0.00 
  -10   -7   10      0.44      0.00 
   -9   -7   10     -0.37      0.00 
    8   -7   10     -1.09      0.00 
    9   -7   10     -0.78      0.00 
  -10   -6   10     -2.55      0.00 
   -9   -6   10      0.60      0.00 
    9   -6   10      0.97      0.00 
   10   -6   10      0.61      0.00 
  -11   -5   10     -1.78      0.00 
  -10   -5   10     -2.65      0.00 
    9   -5   10     -0.73      0.00 
   10   -5   10      0.91      0.00 
  -11   -4   10     -2.15      0.00 
  -10   -4   10     -0.85      0.00 
   10   -4   10     -1.56      0.00 
   11   -4   10     -1.26      0.00 
  -11   -3   10      1.15      0.00 
  -10   -3   10     -0.44      0.00 
   10   -3   10     -1.07      0.00 
   11   -3   10      0.46      0.00 
  -11   -2   10      0.80      0.00 
  -10   -2   10      1.80      0.00 
   10   -2   10      1.13      0.00 
   11   -2   10      2.23      0.00 
  -11   -1   10      0.85      0.00 
  -10   -1   10      4.10      0.00 
   11   -1   10      1.17      0.00 
  -11    0   10      1.94      0.00 
   11    0   10     -3.32      0.00 
  -11    1   10      1.75      0.00 
   11    1   10     -0.21      0.00 
  -11    2   10      2.84      0.00 
   11    2   10      0.90      0.00 
  -11    3   10      0.53      0.00 
  -10    3   10     -5.18      0.00 
   11    3   10      2.66      0.00 
  -11    4   10     -1.94      0.00 
  -10    4   10     -1.70      0.00 
   11    4   10      2.03      0.00 
  -11    5   10     -1.02      0.00 
  -10    5   10      1.39      0.00 
   11    5   10      1.17      0.00 
  -11    6   10     -0.47      0.00 
  -10    6   10      5.28      0.00 
   11    6   10     -2.05      0.00 
  -11    7   10      0.62      0.00 
  -10    7   10      4.90      0.00 
   11    7   10     -3.54      0.00 
  -10    8   10      0.95      0.00 
   11    8   10     -1.02      0.00 
  -10    9   10     -1.81      0.00 
   -9    9   10      1.40      0.00 
   11    9   10     -0.83      0.00 
  -10   10   10     -1.61      0.00 
   -9   10   10     -3.23      0.00 
   10   10   10     -1.33      0.00 
   11   10   10      2.23      0.00 
   -9   11   10     -2.52      0.00 
   -8   11   10     -2.53      0.00 
   10   11   10     -0.17      0.00 
   11   11   10     -0.92      0.00 
   -9   12   10     -1.67      0.00 
   -8   12   10     -1.74      0.00 
   10   12   10     -1.41      0.00 
   11   12   10     -1.89      0.00 
   -9   13   10     -0.88      0.00 
   -8   13   10      1.45      0.00 
   -7   13   10      0.66      0.00 
    9   13   10     -0.14      0.00 
   10   13   10     -0.11      0.00 
   11   13   10     -2.55      0.00 
   -8   14   10      0.69      0.00 
   -7   14   10     -0.67      0.00 
    9   14   10     -1.49      0.00 
   10   14   10      0.61      0.00 
   -7   15   10     -3.49      0.00 
   -6   15   10      0.57      0.00 
    8   15   10      0.11      0.00 
    9   15   10     -1.17      0.00 
   10   15   10      0.77      0.00 
   -7   16   10     -1.11      0.00 
   -6   16   10      0.32      0.00 
   -5   16   10     -3.01      0.00 
    7   16   10      1.06      0.00 
    8   16   10     -0.12      0.00 
    9   16   10      0.07      0.00 
   -6   17   10     -0.73      0.00 
   -5   17   10      0.95      0.00 
   -4   17   10     -4.26      0.00 
    6   17   10      1.85      0.00 
    7   17   10     -3.46      0.00 
    8   17   10      2.26      0.00 
   -5   18   10      0.41      0.00 
   -4   18   10     -0.50      0.00 
   -3   18   10     -0.93      0.00 
   -2   18   10     -2.06      0.00 
    5   18   10      1.02      0.00 
    6   18   10     -1.05      0.00 
    7   18   10     -1.06      0.00 
    8   18   10     -0.96      0.00 
   -1  -15   11     -1.34      0.00 
    0  -15   11     -1.42      0.00 
   -4  -14   11     -1.99      0.00 
   -3  -14   11      1.21      0.00 
   -2  -14   11     -2.77      0.00 
   -1  -14   11     -1.07      0.00 
    0  -14   11     -0.86      0.00 
    1  -14   11     -0.12      0.00 
    2  -14   11      1.62      0.00 
    3  -14   11      1.28      0.00 
   -6  -13   11     -1.96      0.00 
   -5  -13   11     -3.10      0.00 
   -4  -13   11      0.05      0.00 
   -3  -13   11     -3.39      0.00 
   -2  -13   11      0.35      0.00 
   -1  -13   11     -0.57      0.00 
    0  -13   11      0.01      0.00 
    1  -13   11      0.87      0.00 
    2  -13   11      0.86      0.00 
    3  -13   11      1.90      0.00 
    4  -13   11     -0.69      0.00 
   -7  -12   11      0.50      0.00 
   -6  -12   11     -5.51      0.00 
   -5  -12   11      2.03      0.00 
   -4  -12   11     -3.62      0.00 
   -3  -12   11     -2.33      0.00 
    2  -12   11      0.94      0.00 
    3  -12   11      1.09      0.00 
    4  -12   11     -1.27      0.00 
    5  -12   11     -0.30      0.00 
   -7  -11   11      0.20      0.00 
   -6  -11   11      0.33      0.00 
   -5  -11   11      1.45      0.00 
    4  -11   11     -0.11      0.00 
    5  -11   11     -0.49      0.00 
    6  -11   11      0.47      0.00 
   -8  -10   11     -0.19      0.00 
   -7  -10   11      2.74      0.00 
   -6  -10   11      2.24      0.00 
    5  -10   11      2.37      0.00 
    6  -10   11      0.64      0.00 
    7  -10   11      1.11      0.00 
   -9   -9   11      0.09      0.00 
   -8   -9   11     -0.65      0.00 
   -7   -9   11      2.71      0.00 
    6   -9   11      2.74      0.00 
    7   -9   11     -0.58      0.00 
    8   -9   11     -0.08      0.00 
   -9   -8   11     -0.28      0.00 
   -8   -8   11     -1.52      0.00 
    7   -8   11      0.14      0.00 
    8   -8   11     -0.19      0.00 
  -10   -7   11     -0.48      0.00 
   -9   -7   11      0.39      0.00 
   -8   -7   11     -2.31      0.00 
    8   -7   11     -1.22      0.00 
    9   -7   11     -0.82      0.00 
  -10   -6   11      0.76      0.00 
   -9   -6   11     -0.03      0.00 
    8   -6   11     -1.56      0.00 
    9   -6   11     -1.00      0.00 
  -10   -5   11     -1.08      0.00 
   -9   -5   11     -0.38      0.00 
    9   -5   11      1.17      0.00 
   10   -5   11     -0.02      0.00 
  -10   -4   11     -2.01      0.00 
   -9   -4   11     -0.19      0.00 
    9   -4   11     -0.05      0.00 
   10   -4   11      0.47      0.00 
  -11   -3   11     -1.42      0.00 
  -10   -3   11     -1.54      0.00 
   10   -3   11     -1.72      0.00 
   11   -3   11      0.23      0.00 
  -11   -2   11      0.98      0.00 
  -10   -2   11     -1.72      0.00 
   10   -2   11     -1.95      0.00 
   11   -2   11      2.05      0.00 
  -11   -1   11      0.30      0.00 
  -10   -1   11     -0.06      0.00 
   10   -1   11      2.24      0.00 
   11   -1   11      0.63      0.00 
  -11    0   11     -0.00      0.00 
  -10    0   11      3.57      0.00 
   10    0   11      1.06      0.00 
   11    0   11     -0.45      0.00 
  -11    1   11      2.26      0.00 
  -10    1   11      1.44      0.00 
   11    1   11     -3.27      0.00 
  -11    2   11      1.93      0.00 
  -10    2   11      0.41      0.00 
   11    2   11      0.53      0.00 
  -11    3   11      2.03      0.00 
  -10    3   11     -3.39      0.00 
   11    3   11      1.43      0.00 
  -11    4   11      0.31      0.00 
  -10    4   11     -4.67      0.00 
   11    4   11      2.25      0.00 
  -11    5   11     -1.48      0.00 
  -10    5   11     -0.78      0.00 
   11    5   11      2.13      0.00 
  -11    6   11     -0.56      0.00 
  -10    6   11      1.68      0.00 
   11    6   11      0.88      0.00 
  -10    7   11      4.47      0.00 
   11    7   11     -1.24      0.00 
  -10    8   11      3.33      0.00 
   -9    8   11      4.65      0.00 
   11    8   11     -3.01      0.00 
  -10    9   11      0.65      0.00 
   -9    9   11      3.71      0.00 
   10    9   11     -2.04      0.00 
   11    9   11      0.46      0.00 
  -10   10   11     -0.56      0.00 
   -9   10   11      1.13      0.00 
   10   10   11      2.46      0.00 
   11   10   11     -0.21      0.00 
   -9   11   11     -2.19      0.00 
   -8   11   11     -0.71      0.00 
   10   11   11     -0.28      0.00 
   11   11   11      1.75      0.00 
   -9   12   11     -1.19      0.00 
   -8   12   11     -1.05      0.00 
   10   12   11     -0.29      0.00 
   11   12   11     -0.48      0.00 
   -8   13   11     -1.06      0.00 
   -7   13   11      4.30      0.00 
    9   13   11      1.32      0.00 
   10   13   11     -0.83      0.00 
   -8   14   11      2.00      0.00 
   -7   14   11     -0.96      0.00 
   -6   14   11     -0.18      0.00 
    9   14   11     -0.08      0.00 
   10   14   11     -0.31      0.00 
   -7   15   11     -1.33      0.00 
   -6   15   11     -1.45      0.00 
    8   15   11     -1.95      0.00 
    9   15   11     -0.85      0.00 
   -7   16   11     -1.58      0.00 
   -6   16   11      0.38      0.00 
   -5   16   11     -3.52      0.00 
    7   16   11     -0.98      0.00 
    8   16   11      0.52      0.00 
    9   16   11     -0.36      0.00 
   -6   17   11      1.16      0.00 
   -5   17   11     -2.98      0.00 
   -4   17   11     -0.47      0.00 
   -3   17   11      0.05      0.00 
    6   17   11     -1.60      0.00 
    7   17   11      1.30      0.00 
    8   17   11      0.21      0.00 
   -5   18   11      0.98      0.00 
   -4   18   11     -1.79      0.00 
   -3   18   11      2.38      0.00 
   -2   18   11     -1.52      0.00 
    4   18   11     -0.00      0.00 
    5   18   11      0.75      0.00 
    6   18   11      0.01      0.00 
    7   18   11     -1.76      0.00 
    8   18   11      1.62      0.00 
   -2  -14   12     -0.91      0.00 
   -1  -14   12     -1.80      0.00 
    0  -14   12     -1.67      0.00 
    1  -14   12     -1.10      0.00 
   -5  -13   12     -0.02      0.00 
   -4  -13   12     -2.33      0.00 
   -3  -13   12      1.48      0.00 
   -2  -13   12     -2.03      0.00 
   -1  -13   12     -1.96      0.00 
    0  -13   12     -1.57      0.00 
    1  -13   12     -1.27      0.00 
    2  -13   12      2.17      0.00 
    3  -13   12      1.18      0.00 
   -6  -12   12     -2.19      0.00 
   -5  -12   12     -3.51      0.00 
   -4  -12   12     -1.24      0.00 
   -3  -12   12     -3.92      0.00 
   -2  -12   12     -0.19      0.00 
   -1  -12   12     -0.82      0.00 
    0  -12   12     -1.05      0.00 
    1  -12   12      2.07      0.00 
    2  -12   12      2.74      0.00 
    3  -12   12      2.54      0.00 
    4  -12   12      1.08      0.00 
    5  -12   12     -0.31      0.00 
   -7  -11   12      0.88      0.00 
   -6  -11   12     -5.56      0.00 
   -5  -11   12      0.59      0.00 
   -4  -11   12     -4.18      0.00 
    2  -11   12      2.87      0.00 
    3  -11   12      2.45      0.00 
    4  -11   12     -0.27      0.00 
    5  -11   12     -0.03      0.00 
    6  -11   12     -0.84      0.00 
   -8  -10   12      1.07      0.00 
   -7  -10   12      0.86      0.00 
   -6  -10   12     -1.34      0.00 
   -5  -10   12      2.14      0.00 
    4  -10   12     -0.20      0.00 
    5  -10   12     -1.51      0.00 
    6  -10   12      1.63      0.00 
    7  -10   12     -0.22      0.00 
   -8   -9   12      0.83      0.00 
   -7   -9   12      1.36      0.00 
   -6   -9   12      2.25      0.00 
    5   -9   12     -0.05      0.00 
    6   -9   12      0.97      0.00 
    7   -9   12      0.69      0.00 
   -9   -8   12      0.78      0.00 
   -8   -8   12     -0.89      0.00 
   -7   -8   12      2.91      0.00 
    6   -8   12      1.73      0.00 
    7   -8   12     -0.22      0.00 
    8   -8   12      0.54      0.00 
   -9   -7   12      0.08      0.00 
   -8   -7   12     -1.19      0.00 
    7   -7   12     -0.73      0.00 
    8   -7   12      1.06      0.00 
    9   -7   12     -1.03      0.00 
   -9   -6   12      0.98      0.00 
   -8   -6   12     -1.56      0.00 
    8   -6   12     -1.36      0.00 
    9   -6   12     -0.57      0.00 
  -10   -5   12      0.68      0.00 
   -9   -5   12      0.60      0.00 
    8   -5   12     -1.39      0.00 
    9   -5   12     -0.76      0.00 
  -10   -4   12      0.47      0.00 
   -9   -4   12     -0.66      0.00 
    9   -4   12      0.77      0.00 
   10   -4   12      0.59      0.00 
  -10   -3   12     -1.05      0.00 
   -9   -3   12     -0.02      0.00 
    9   -3   12      0.15      0.00 
   10   -3   12      0.10      0.00 
  -10   -2   12     -1.62      0.00 
   -9   -2   12      0.21      0.00 
   10   -2   12     -1.03      0.00 
  -11   -1   12      0.78      0.00 
  -10   -1   12     -2.01      0.00 
   10   -1   12     -1.52      0.00 
   11   -1   12      2.41      0.00 
  -11    0   12      0.42      0.00 
  -10    0   12     -1.48      0.00 
   10    0   12      3.51      0.00 
   11    0   12     -1.11      0.00 
  -11    1   12     -0.48      0.00 
  -10    1   12      2.82      0.00 
   10    1   12     -0.34      0.00 
   11    1   12     -1.19      0.00 
  -11    2   12      1.63      0.00 
  -10    2   12      1.05      0.00 
   10    2   12     -0.88      0.00 
   11    2   12     -2.36      0.00 
  -11    3   12      0.99      0.00 
  -10    3   12     -0.16      0.00 
   11    3   12     -0.17      0.00 
  -11    4   12      0.68      0.00 
  -10    4   12     -2.01      0.00 
   11    4   12      0.52      0.00 
  -10    5   12     -2.62      0.00 
   11    5   12      1.28      0.00 
  -10    6   12      0.80      0.00 
   -9    6   12     -5.65      0.00 
   11    6   12      1.71      0.00 
  -10    7   12      1.86      0.00 
   -9    7   12     -1.67      0.00 
   11    7   12     -0.11      0.00 
  -10    8   12      2.92      0.00 
   -9    8   12      1.19      0.00 
   10    8   12     -2.52      0.00 
   11    8   12     -0.39      0.00 
  -10    9   12      1.45      0.00 
   -9    9   12      4.08      0.00 
   10    9   12     -0.57      0.00 
   11    9   12     -2.23      0.00 
   -9   10   12      2.81      0.00 
   -8   10   12      1.25      0.00 
   10   10   12     -2.05      0.00 
   11   10   12      0.99      0.00 
   -9   11   12      0.55      0.00 
   -8   11   12      0.97      0.00 
   10   11   12      2.10      0.00 
   11   11   12     -0.03      0.00 
   -9   12   12     -0.16      0.00 
   -8   12   12      0.38      0.00 
   -7   12   12      0.15      0.00 
    9   12   12      0.84      0.00 
   10   12   12      0.65      0.00 
   -8   13   12      1.13      0.00 
   -7   13   12     -0.22      0.00 
    9   13   12      2.64      0.00 
   10   13   12     -0.59      0.00 
   -8   14   12     -0.13      0.00 
   -7   14   12      2.71      0.00 
   -6   14   12     -3.25      0.00 
    8   14   12      1.31      0.00 
    9   14   12      0.43      0.00 
   10   14   12     -0.08      0.00 
   -7   15   12     -1.75      0.00 
   -6   15   12     -0.52      0.00 
   -5   15   12      0.61      0.00 
    8   15   12      0.21      0.00 
    9   15   12     -0.37      0.00 
   -6   16   12     -0.75      0.00 
   -5   16   12     -2.47      0.00 
   -4   16   12      0.40      0.00 
    7   16   12      2.34      0.00 
    8   16   12     -1.79      0.00 
    9   16   12      0.06      0.00 
   -5   17   12     -2.73      0.00 
   -4   17   12     -1.42      0.00 
   -3   17   12     -0.44      0.00 
    6   17   12      1.70      0.00 
    7   17   12     -0.92      0.00 
    8   17   12      1.10      0.00 
   -5   18   12     -1.57      0.00 
   -4   18   12      0.90      0.00 
   -3   18   12     -0.52      0.00 
   -2   18   12      2.75      0.00 
   -1   18   12     -0.52      0.00 
    3   18   12      0.63      0.00 
    4   18   12     -1.48      0.00 
    5   18   12      2.42      0.00 
    6   18   12     -1.80      0.00 
    7   18   12      0.89      0.00 
   -3  -13   13      2.04      0.00 
   -2  -13   13     -0.24      0.00 
   -1  -13   13     -1.40      0.00 
    0  -13   13     -1.83      0.00 
    1  -13   13     -2.49      0.00 
    2  -13   13     -0.72      0.00 
   -5  -12   13      1.22      0.00 
   -4  -12   13     -1.71      0.00 
   -3  -12   13      1.85      0.00 
   -2  -12   13     -0.77      0.00 
   -1  -12   13     -2.07      0.00 
    0  -12   13     -1.57      0.00 
    1  -12   13     -2.00      0.00 
    2  -12   13      2.53      0.00 
    3  -12   13      1.20      0.00 
    4  -12   13      1.66      0.00 
   -6  -11   13     -1.39      0.00 
   -5  -11   13     -2.13      0.00 
   -4  -11   13     -1.58      0.00 
   -3  -11   13     -3.58      0.00 
   -2  -11   13     -0.63      0.00 
   -1  -11   13     -0.56      0.00 
    0  -11   13     -1.31      0.00 
    1  -11   13      2.98      0.00 
    2  -11   13      4.20      0.00 
    3  -11   13      3.20      0.00 
    4  -11   13      2.85      0.00 
    5  -11   13      0.09      0.00 
   -7  -10   13      0.93      0.00 
   -6  -10   13     -3.68      0.00 
   -5  -10   13     -0.35      0.00 
   -4  -10   13     -3.93      0.00 
    3  -10   13      3.56      0.00 
    4  -10   13      0.34      0.00 
    5  -10   13      0.49      0.00 
    6  -10   13      0.42      0.00 
   -7   -9   13      0.86      0.00 
   -6   -9   13     -2.05      0.00 
   -5   -9   13      1.58      0.00 
    4   -9   13     -0.92      0.00 
    5   -9   13     -1.88      0.00 
    6   -9   13      2.26      0.00 
    7   -9   13     -0.27      0.00 
   -8   -8   13      1.32      0.00 
   -7   -8   13      0.01      0.00 
   -6   -8   13      1.69      0.00 
    5   -8   13     -3.17      0.00 
    6   -8   13      1.38      0.00 
    7   -8   13      0.02      0.00 
   -9   -7   13      0.70      0.00 
   -8   -7   13     -0.30      0.00 
   -7   -7   13      2.63      0.00 
    6   -7   13      0.68      0.00 
    7   -7   13      0.44      0.00 
    8   -7   13      1.07      0.00 
   -9   -6   13      0.17      0.00 
   -8   -6   13     -0.37      0.00 
    7   -6   13     -0.20      0.00 
    8   -6   13      1.77      0.00 
    9   -6   13     -1.41      0.00 
   -9   -5   13      0.93      0.00 
   -8   -5   13     -0.59      0.00 
    8   -5   13     -0.85      0.00 
    9   -5   13     -0.28      0.00 
  -10   -4   13      0.41      0.00 
   -9   -4   13      0.36      0.00 
   -8   -4   13     -1.72      0.00 
    8   -4   13     -0.94      0.00 
    9   -4   13      0.15      0.00 
  -10   -3   13      1.22      0.00 
   -9   -3   13     -0.94      0.00 
    9   -3   13     -0.26      0.00 
   10   -3   13      1.29      0.00 
  -10   -2   13     -0.42      0.00 
   -9   -2   13     -0.17      0.00 
    9   -2   13     -0.60      0.00 
   10   -2   13     -0.56      0.00 
  -10   -1   13     -1.44      0.00 
   -9   -1   13     -0.00      0.00 
    9   -1   13     -3.65      0.00 
   10   -1   13      0.35      0.00 
  -10    0   13     -1.47      0.00 
   -9    0   13     -1.90      0.00 
   10    0   13     -0.16      0.00 
   11    0   13      1.81      0.00 
  -10    1   13     -1.88      0.00 
   -9    1   13      2.54      0.00 
   10    1   13      3.73      0.00 
   11    1   13     -1.53      0.00 
  -10    2   13      2.08      0.00 
   -9    2   13      1.33      0.00 
   10    2   13     -1.20      0.00 
   11    2   13     -0.80      0.00 
  -10    3   13      0.32      0.00 
   -9    3   13      3.50      0.00 
   10    3   13     -1.98      0.00 
   11    3   13     -1.63      0.00 
  -10    4   13     -0.88      0.00 
   -9    4   13      2.51      0.00 
   10    4   13     -2.37      0.00 
   11    4   13     -1.78      0.00 
  -10    5   13     -0.35      0.00 
   -9    5   13     -1.63      0.00 
   10    5   13     -1.60      0.00 
   11    5   13     -0.41      0.00 
  -10    6   13     -0.58      0.00 
   -9    6   13     -2.91      0.00 
   10    6   13      0.73      0.00 
   11    6   13      0.34      0.00 
  -10    7   13      1.80      0.00 
   -9    7   13     -4.78      0.00 
   10    7   13      1.38      0.00 
   11    7   13      1.03      0.00 
  -10    8   13      1.96      0.00 
   -9    8   13     -1.20      0.00 
   10    8   13      1.23      0.00 
   11    8   13     -0.89      0.00 
   -9    9   13      0.73      0.00 
   -8    9   13      2.16      0.00 
   10    9   13     -2.70      0.00 
   11    9   13      0.40      0.00 
   -9   10   13      2.38      0.00 
   -8   10   13      0.45      0.00 
   10   10   13     -0.20      0.00 
   11   10   13     -1.39      0.00 
   -9   11   13      1.80      0.00 
   -8   11   13      1.52      0.00 
    9   11   13     -0.91      0.00 
   10   11   13     -0.75      0.00 
   -8   12   13      2.94      0.00 
   -7   12   13      0.11      0.00 
    9   12   13     -1.25      0.00 
   10   12   13      1.36      0.00 
   -8   13   13      0.90      0.00 
   -7   13   13      1.81      0.00 
   -6   13   13     -1.68      0.00 
    9   13   13      0.60      0.00 
   10   13   13      0.96      0.00 
   -7   14   13     -0.99      0.00 
   -6   14   13      0.76      0.00 
    8   14   13      1.03      0.00 
    9   14   13      1.52      0.00 
   -7   15   13      0.96      0.00 
   -6   15   13     -3.29      0.00 
   -5   15   13      3.37      0.00 
    7   15   13      0.71      0.00 
    8   15   13      1.45      0.00 
    9   15   13     -0.44      0.00 
   -6   16   13     -1.43      0.00 
   -5   16   13     -0.05      0.00 
   -4   16   13     -0.92      0.00 
    6   16   13      1.55      0.00 
    7   16   13      0.36      0.00 
    8   16   13      0.84      0.00 
   -5   17   13     -2.36      0.00 
   -4   17   13     -0.01      0.00 
   -3   17   13     -3.60      0.00 
   -2   17   13      0.95      0.00 
    5   17   13      0.24      0.00 
    6   17   13     -0.04      0.00 
    7   17   13      2.10      0.00 
    8   17   13     -0.50      0.00 
   -4   18   13     -0.39      0.00 
   -3   18   13     -0.36      0.00 
   -2   18   13      0.27      0.00 
   -1   18   13      0.30      0.00 
    0   18   13     -1.23      0.00 
    1   18   13     -0.58      0.00 
    2   18   13     -0.78      0.00 
    3   18   13      0.22      0.00 
    4   18   13     -0.30      0.00 
    5   18   13      0.22      0.00 
    6   18   13      1.45      0.00 
    7   18   13     -0.55      0.00 
   -3  -12   14      2.69      0.00 
   -2  -12   14      0.41      0.00 
   -1  -12   14     -0.13      0.00 
    0  -12   14     -1.68      0.00 
    1  -12   14     -2.39      0.00 
    2  -12   14     -1.27      0.00 
   -5  -11   14      2.44      0.00 
   -4  -11   14     -0.21      0.00 
   -3  -11   14      2.31      0.00 
   -2  -11   14      0.05      0.00 
   -1  -11   14     -1.42      0.00 
    0  -11   14     -1.00      0.00 
    1  -11   14     -1.62      0.00 
    2  -11   14      2.05      0.00 
    3  -11   14      1.25      0.00 
    4  -11   14      1.83      0.00 
   -6  -10   14     -0.22      0.00 
   -5  -10   14     -0.12      0.00 
   -4  -10   14     -0.91      0.00 
   -3  -10   14     -2.90      0.00 
   -2  -10   14     -1.19      0.00 
   -1  -10   14     -0.13      0.00 
    0  -10   14     -1.16      0.00 
    1  -10   14      2.95      0.00 
    2  -10   14      3.82      0.00 
    3  -10   14      3.32      0.00 
    4  -10   14      3.10      0.00 
    5  -10   14      0.57      0.00 
   -7   -9   14      0.23      0.00 
   -6   -9   14     -1.40      0.00 
   -5   -9   14     -1.08      0.00 
   -4   -9   14     -3.11      0.00 
    3   -9   14      3.51      0.00 
    4   -9   14      0.03      0.00 
    5   -9   14      1.01      0.00 
    6   -9   14      1.51      0.00 
   -7   -8   14     -0.05      0.00 
   -6   -8   14     -2.34      0.00 
   -5   -8   14      0.46      0.00 
    4   -8   14     -1.68      0.00 
    5   -8   14     -1.74      0.00 
    6   -8   14      1.89      0.00 
    7   -8   14      0.21      0.00 
   -8   -7   14      1.50      0.00 
   -7   -7   14     -1.28      0.00 
   -6   -7   14      0.74      0.00 
    5   -7   14     -5.59      0.00 
    6   -7   14      1.75      0.00 
    7   -7   14     -0.56      0.00 
   -8   -6   14      0.25      0.00 
   -7   -6   14      1.81      0.00 
    6   -6   14      0.03      0.00 
    7   -6   14      1.04      0.00 
    8   -6   14      1.27      0.00 
   -9   -5   14      0.03      0.00 
   -8   -5   14     -0.30      0.00 
   -7   -5   14      2.44      0.00 
    7   -5   14      1.37      0.00 
    8   -5   14      1.36      0.00 
   -9   -4   14      0.00      0.00 
   -8   -4   14     -0.15      0.00 
    8   -4   14      0.11      0.00 
    9   -4   14      0.29      0.00 
   -9   -3   14     -0.60      0.00 
   -8   -3   14     -0.40      0.00 
    8   -3   14     -0.41      0.00 
    9   -3   14      1.45      0.00 
  -10   -2   14      1.36      0.00 
   -9   -2   14     -1.58      0.00 
   -8   -2   14      2.86      0.00 
    9   -2   14     -1.50      0.00 
   10   -2   14      1.14      0.00 
  -10   -1   14     -0.02      0.00 
   -9   -1   14     -1.25      0.00 
    9   -1   14     -1.51      0.00 
   10   -1   14     -1.15      0.00 
  -10    0   14     -1.26      0.00 
   -9    0   14     -0.28      0.00 
    9    0   14     -3.68      0.00 
   10    0   14      1.56      0.00 
  -10    1   14     -0.46      0.00 
   -9    1   14     -1.43      0.00 
    9    1   14      3.85      0.00 
   10    1   14      0.56      0.00 
  -10    2   14     -1.29      0.00 
   -9    2   14      3.15      0.00 
   10    2   14      2.21      0.00 
   11    2   14     -0.43      0.00 
  -10    3   14      1.31      0.00 
   -9    3   14      1.29      0.00 
   10    3   14     -1.53      0.00 
   11    3   14     -0.18      0.00 
  -10    4   14     -0.26      0.00 
   -9    4   14      1.75      0.00 
   10    4   14     -2.46      0.00 
   11    4   14     -1.30      0.00 
  -10    5   14     -1.16      0.00 
   -9    5   14      1.52      0.00 
   10    5   14     -1.31      0.00 
   11    5   14     -2.57      0.00 
  -10    6   14      0.66      0.00 
   -9    6   14     -2.08      0.00 
   10    6   14     -1.00      0.00 
   11    6   14     -0.31      0.00 
   -9    7   14     -1.55      0.00 
   -8    7   14      2.04      0.00 
   10    7   14      2.24      0.00 
   11    7   14     -0.29      0.00 
   -9    8   14     -2.39      0.00 
   -8    8   14      4.34      0.00 
   10    8   14      1.57      0.00 
   11    8   14      0.67      0.00 
   -9    9   14     -0.32      0.00 
   -8    9   14      1.33      0.00 
   10    9   14      1.07      0.00 
   11    9   14     -0.71      0.00 
   -9   10   14      0.97      0.00 
   -8   10   14      0.87      0.00 
    9   10   14     -0.32      0.00 
   10   10   14     -2.31      0.00 
   -8   11   14      0.88      0.00 
   -7   11   14      3.18      0.00 
    9   11   14     -2.69      0.00 
   10   11   14      0.05      0.00 
   -8   12   14      0.99      0.00 
   -7   12   14      3.77      0.00 
    9   12   14     -0.79      0.00 
   10   12   14      0.23      0.00 
   -7   13   14     -0.37      0.00 
   -6   13   14      1.36      0.00 
    8   13   14     -0.00      0.00 
    9   13   14      0.20      0.00 
   10   13   14     -0.05      0.00 
   -7   14   14      1.49      0.00 
   -6   14   14     -2.68      0.00 
   -5   14   14      1.37      0.00 
    8   14   14      0.17      0.00 
    9   14   14     -0.43      0.00 
   -6   15   14      0.16      0.00 
   -5   15   14     -0.33      0.00 
   -4   15   14      0.28      0.00 
    7   15   14     -1.38      0.00 
    8   15   14      0.97      0.00 
    9   15   14     -0.19      0.00 
   -6   16   14     -2.16      0.00 
   -5   16   14      1.24      0.00 
   -4   16   14     -0.92      0.00 
   -3   16   14      0.79      0.00 
    6   16   14     -0.53      0.00 
    7   16   14      1.66      0.00 
    8   16   14      0.67      0.00 
   -5   17   14     -0.06      0.00 
   -4   17   14     -1.77      0.00 
   -3   17   14      1.11      0.00 
   -2   17   14     -2.23      0.00 
    4   17   14     -0.78      0.00 
    5   17   14     -2.02      0.00 
    6   17   14      2.17      0.00 
    7   17   14      0.89      0.00 
   -4   18   14      0.03      0.00 
   -3   18   14     -1.49      0.00 
   -2   18   14      0.86      0.00 
   -1   18   14     -2.38      0.00 
    0   18   14     -0.64      0.00 
    1   18   14     -0.26      0.00 
    2   18   14     -1.56      0.00 
    3   18   14      1.39      0.00 
    4   18   14     -2.03      0.00 
    5   18   14      0.92      0.00 
    6   18   14      0.92      0.00 
    7   18   14      1.38      0.00 
   -3  -11   15      3.08      0.00 
   -2  -11   15      0.64      0.00 
   -1  -11   15      1.04      0.00 
    0  -11   15     -1.25      0.00 
    1  -11   15     -0.81      0.00 
    2  -11   15     -1.37      0.00 
   -5  -10   15      2.68      0.00 
   -4  -10   15      1.10      0.00 
   -3  -10   15      2.05      0.00 
   -2  -10   15      0.13      0.00 
   -1  -10   15     -0.80      0.00 
    0  -10   15     -0.35      0.00 
    1  -10   15     -0.73      0.00 
    2  -10   15      0.83      0.00 
    3  -10   15      0.59      0.00 
    4  -10   15      1.36      0.00 
   -6   -9   15      0.38      0.00 
   -5   -9   15      0.91      0.00 
   -4   -9   15     -0.09      0.00 
   -3   -9   15     -2.38      0.00 
   -2   -9   15     -1.10      0.00 
   -1   -9   15     -0.10      0.00 
    0   -9   15     -0.60      0.00 
    1   -9   15      1.64      0.00 
    2   -9   15      1.98      0.00 
    3   -9   15      2.26      0.00 
    4   -9   15      1.69      0.00 
    5   -9   15      1.26      0.00 
   -7   -8   15     -0.52      0.00 
   -6   -8   15     -0.22      0.00 
   -5   -8   15     -1.89      0.00 
   -4   -8   15     -1.96      0.00 
   -3   -8   15     -3.65      0.00 
    3   -8   15      2.06      0.00 
    4   -8   15     -0.12      0.00 
    5   -8   15      1.25      0.00 
    6   -8   15      1.95      0.00 
   -7   -7   15     -1.00      0.00 
   -6   -7   15     -2.79      0.00 
   -5   -7   15     -0.36      0.00 
    4   -7   15     -1.26      0.00 
    5   -7   15     -1.74      0.00 
    6   -7   15      1.23      0.00 
    7   -7   15      0.67      0.00 
   -8   -6   15      1.60      0.00 
   -7   -6   15     -2.06      0.00 
   -6   -6   15     -0.60      0.00 
    5   -6   15     -6.85      0.00 
    6   -6   15      2.06      0.00 
    7   -6   15     -0.97      0.00 
   -8   -5   15      0.07      0.00 
   -7   -5   15      1.01      0.00 
   -6   -5   15     -1.01      0.00 
    6   -5   15      0.28      0.00 
    7   -5   15      0.89      0.00 
    8   -5   15      0.97      0.00 
   -8   -4   15     -1.12      0.00 
   -7   -4   15      2.90      0.00 
    7   -4   15      2.17      0.00 
    8   -4   15     -0.03      0.00 
   -9   -3   15     -0.67      0.00 
   -8   -3   15     -0.14      0.00 
   -7   -3   15     -0.12      0.00 
    7   -3   15     -2.13      0.00 
    8   -3   15      1.17      0.00 
    9   -3   15      0.82      0.00 
   -9   -2   15     -0.98      0.00 
   -8   -2   15      0.20      0.00 
    8   -2   15      0.22      0.00 
    9   -2   15      2.30      0.00 
   -9   -1   15     -1.96      0.00 
   -8   -1   15      2.68      0.00 
    8   -1   15      2.15      0.00 
    9   -1   15     -2.22      0.00 
   -9    0   15     -2.40      0.00 
   -8    0   15      2.68      0.00 
    9    0   15     -1.33      0.00 
   10    0   15     -1.10      0.00 
   -9    1   15      0.05      0.00 
   -8    1   15     -1.65      0.00 
    9    1   15     -1.83      0.00 
   10    1   15      1.75      0.00 
   -9    2   15     -0.40      0.00 
   -8    2   15     -1.03      0.00 
    9    2   15      4.98      0.00 
   10    2   15      0.07      0.00 
   -9    3   15      2.65      0.00 
   -8    3   15     -2.84      0.00 
    9    3   15      3.32      0.00 
   10    3   15     -0.02      0.00 
   -9    4   15      0.63      0.00 
   -8    4   15      0.51      0.00 
    9    4   15     -1.79      0.00 
   10    4   15     -1.29      0.00 
   -9    5   15      0.04      0.00 
   -8    5   15      0.97      0.00 
    9    5   15     -5.03      0.00 
   10    5   15     -2.62      0.00 
   -9    6   15      0.58      0.00 
   -8    6   15     -0.14      0.00 
    9    6   15     -5.33      0.00 
   10    6   15     -0.49      0.00 
   -9    7   15     -1.81      0.00 
   -8    7   15      3.49      0.00 
    9    7   15     -1.44      0.00 
   10    7   15     -0.11      0.00 
   -9    8   15     -0.37      0.00 
   -8    8   15      2.93      0.00 
    9    8   15     -0.01      0.00 
   10    8   15      2.53      0.00 
   -9    9   15     -0.70      0.00 
   -8    9   15      3.52      0.00 
   -7    9   15     -1.97      0.00 
    9    9   15      0.27      0.00 
   10    9   15      0.49      0.00 
   -8   10   15      1.50      0.00 
   -7   10   15     -0.80      0.00 
    9   10   15     -2.12      0.00 
   10   10   15      0.23      0.00 
   -8   11   15      0.75      0.00 
   -7   11   15      0.82      0.00 
    9   11   15     -1.16      0.00 
   10   11   15     -1.26      0.00 
   -8   12   15      1.73      0.00 
   -7   12   15      1.35      0.00 
   -6   12   15      2.31      0.00 
    8   12   15      2.90      0.00 
    9   12   15     -1.30      0.00 
   10   12   15     -0.33      0.00 
   -7   13   15      2.87      0.00 
   -6   13   15     -1.41      0.00 
    8   13   15      0.53      0.00 
    9   13   15     -0.34      0.00 
   -7   14   15     -1.45      0.00 
   -6   14   15      1.05      0.00 
   -5   14   15     -1.72      0.00 
    7   14   15     -1.50      0.00 
    8   14   15     -0.18      0.00 
    9   14   15      0.29      0.00 
   -6   15   15     -1.93      0.00 
   -5   15   15      0.83      0.00 
   -4   15   15     -0.85      0.00 
    6   15   15     -1.59      0.00 
    7   15   15     -1.33      0.00 
    8   15   15     -0.33      0.00 
   -5   16   15     -0.92      0.00 
   -4   16   15     -0.88      0.00 
   -3   16   15      1.07      0.00 
    5   16   15     -1.06      0.00 
    6   16   15     -0.11      0.00 
    7   16   15     -0.71      0.00 
    8   16   15      0.10      0.00 
   -4   17   15     -1.09      0.00 
   -3   17   15      1.05      0.00 
   -2   17   15      1.62      0.00 
   -1   17   15      0.54      0.00 
    0   17   15      0.38      0.00 
    3   17   15      2.71      0.00 
    4   17   15     -1.23      0.00 
    5   17   15      0.02      0.00 
    6   17   15     -0.08      0.00 
    7   17   15      1.55      0.00 
   -3   18   15      1.74      0.00 
   -2   18   15     -0.58      0.00 
   -1   18   15      0.71      0.00 
    0   18   15     -1.75      0.00 
    1   18   15     -1.58      0.00 
    2   18   15     -0.07      0.00 
    3   18   15      1.17      0.00 
    4   18   15     -0.54      0.00 
    5   18   15     -0.32      0.00 
    6   18   15      1.40      0.00 
   -3  -10   16      2.59      0.00 
   -2  -10   16      0.05      0.00 
   -1  -10   16      1.35      0.00 
    0  -10   16     -0.95      0.00 
    1  -10   16      0.80      0.00 
    2  -10   16     -1.06      0.00 
   -5   -9   16      1.89      0.00 
   -4   -9   16      1.37      0.00 
   -3   -9   16      0.77      0.00 
   -2   -9   16     -0.02      0.00 
   -1   -9   16     -0.42      0.00 
    0   -9   16      0.02      0.00 
    1   -9   16     -0.14      0.00 
    2   -9   16     -0.35      0.00 
    3   -9   16     -0.72      0.00 
    4   -9   16      0.37      0.00 
   -6   -8   16      0.32      0.00 
   -5   -8   16      0.82      0.00 
   -4   -8   16      0.30      0.00 
   -3   -8   16     -1.82      0.00 
   -2   -8   16      0.23      0.00 
   -1   -8   16     -0.14      0.00 
    0   -8   16      0.49      0.00 
    1   -8   16     -0.05      0.00 
    2   -8   16      0.35      0.00 
    3   -8   16      0.66      0.00 
    4   -8   16     -0.03      0.00 
    5   -8   16      2.18      0.00 
   -6   -7   16      0.05      0.00 
   -5   -7   16     -2.47      0.00 
   -4   -7   16     -0.81      0.00 
   -3   -7   16     -1.07      0.00 
    2   -7   16      2.84      0.00 
    3   -7   16     -0.01      0.00 
    4   -7   16      0.80      0.00 
    5   -7   16      1.09      0.00 
    6   -7   16      1.85      0.00 
   -7   -6   16     -1.09      0.00 
   -6   -6   16     -3.01      0.00 
   -5   -6   16     -0.69      0.00 
   -4   -6   16     -3.25      0.00 
    4   -6   16      0.15      0.00 
    5   -6   16     -2.33      0.00 
    6   -6   16      0.85      0.00 
    7   -6   16      0.48      0.00 
   -7   -5   16     -1.83      0.00 
   -6   -5   16     -1.97      0.00 
   -5   -5   16      0.63      0.00 
    5   -5   16     -7.34      0.00 
    6   -5   16      1.95      0.00 
    7   -5   16     -1.14      0.00 
   -8   -4   16     -0.52      0.00 
   -7   -4   16      0.86      0.00 
   -6   -4   16     -1.66      0.00 
    6   -4   16      1.26      0.00 
    7   -4   16     -0.24      0.00 
    8   -4   16      0.33      0.00 
   -8   -3   16     -1.72      0.00 
   -7   -3   16      3.44      0.00 
    7   -3   16      1.33      0.00 
    8   -3   16     -1.39      0.00 
   -8   -2   16      0.17      0.00 
   -7   -2   16      0.70      0.00 
    7   -2   16     -3.40      0.00 
    8   -2   16      2.00      0.00 
    9   -2   16      0.65      0.00 
   -9   -1   16     -0.37      0.00 
   -8   -1   16      0.20      0.00 
   -7   -1   16      1.58      0.00 
    8   -1   16      0.56      0.00 
    9   -1   16      2.10      0.00 
   -9    0   16     -1.50      0.00 
   -8    0   16      1.25      0.00 
    8    0   16      1.63      0.00 
    9    0   16     -1.97      0.00 
   -9    1   16     -2.53      0.00 
   -8    1   16      1.18      0.00 
    8    1   16     -2.58      0.00 
    9    1   16     -0.02      0.00 
   -9    2   16      0.81      0.00 
   -8    2   16     -3.04      0.00 
    8    2   16      0.39      0.00 
    9    2   16      0.20      0.00 
   10    2   16      0.97      0.00 
   -9    3   16      0.19      0.00 
   -8    3   16     -1.79      0.00 
    9    3   16      3.45      0.00 
   10    3   16     -0.48      0.00 
   -9    4   16      1.30      0.00 
   -8    4   16     -2.20      0.00 
    9    4   16      1.13      0.00 
   10    4   16     -1.30      0.00 
   -9    5   16      0.31      0.00 
   -8    5   16     -0.50      0.00 
    9    5   16     -3.88      0.00 
   10    5   16     -0.58      0.00 
   -9    6   16     -0.61      0.00 
   -8    6   16      0.41      0.00 
    9    6   16     -3.50      0.00 
   10    6   16     -2.29      0.00 
   -9    7   16      0.14      0.00 
   -8    7   16      0.16      0.00 
   -7    7   16      4.10      0.00 
    9    7   16     -3.13      0.00 
   10    7   16      0.23      0.00 
   -8    8   16      3.05      0.00 
   -7    8   16      2.74      0.00 
    9    8   16     -0.01      0.00 
   10    8   16      0.43      0.00 
   -8    9   16      1.79      0.00 
   -7    9   16      2.33      0.00 
    9    9   16      0.47      0.00 
   10    9   16      1.54      0.00 
   -8   10   16      1.82      0.00 
   -7   10   16     -1.02      0.00 
    8   10   16      2.60      0.00 
    9   10   16     -0.15      0.00 
   10   10   16     -0.35      0.00 
   -8   11   16      1.86      0.00 
   -7   11   16     -0.64      0.00 
   -6   11   16     -1.02      0.00 
    8   11   16      3.68      0.00 
    9   11   16     -2.20      0.00 
   -7   12   16      1.52      0.00 
   -6   12   16     -0.12      0.00 
    8   12   16      1.37      0.00 
    9   12   16     -1.09      0.00 
   -7   13   16     -0.19      0.00 
   -6   13   16      1.49      0.00 
   -5   13   16     -0.87      0.00 
    7   13   16     -0.30      0.00 
    8   13   16      2.20      0.00 
    9   13   16      0.14      0.00 
   -6   14   16     -2.48      0.00 
   -5   14   16      1.73      0.00 
   -4   14   16     -0.14      0.00 
    6   14   16      0.15      0.00 
    7   14   16      0.95      0.00 
    8   14   16      0.94      0.00 
   -5   15   16     -1.39      0.00 
   -4   15   16      1.66      0.00 
   -3   15   16     -2.60      0.00 
    5   15   16      1.59      0.00 
    6   15   16     -0.49      0.00 
    7   15   16     -1.07      0.00 
    8   15   16     -0.07      0.00 
   -5   16   16     -0.51      0.00 
   -4   16   16     -0.25      0.00 
   -3   16   16     -2.26      0.00 
   -2   16   16      1.02      0.00 
   -1   16   16     -0.35      0.00 
    4   16   16     -1.49      0.00 
    5   16   16      0.12      0.00 
    6   16   16     -0.99      0.00 
    7   16   16     -0.64      0.00 
   -4   17   16     -0.94      0.00 
   -3   17   16      0.41      0.00 
   -2   17   16      1.23      0.00 
   -1   17   16      1.70      0.00 
    0   17   16      2.09      0.00 
    1   17   16     -2.45      0.00 
    2   17   16      1.58      0.00 
    3   17   16      0.03      0.00 
    4   17   16      0.44      0.00 
    5   17   16     -0.15      0.00 
    6   17   16      0.05      0.00 
    7   17   16      0.02      0.00 
   -3   18   16      0.84      0.00 
   -2   18   16      2.00      0.00 
   -1   18   16      1.22      0.00 
    0   18   16     -0.09      0.00 
    1   18   16     -1.71      0.00 
    2   18   16     -0.67      0.00 
    3   18   16      3.21      0.00 
    4   18   16     -0.77      0.00 
    5   18   16      0.96      0.00 
    6   18   16      0.03      0.00 
   -3   -9   17      1.35      0.00 
   -2   -9   17     -0.98      0.00 
   -1   -9   17      1.04      0.00 
    0   -9   17     -0.97      0.00 
    1   -9   17      1.46      0.00 
    2   -9   17     -0.73      0.00 
   -4   -8   17      1.03      0.00 
   -3   -8   17     -0.56      0.00 
   -2   -8   17      0.23      0.00 
   -1   -8   17      0.27      0.00 
    0   -8   17      0.12      0.00 
    1   -8   17      0.15      0.00 
    2   -8   17     -0.86      0.00 
    3   -8   17     -1.59      0.00 
    4   -8   17     -0.37      0.00 
   -5   -7   17      0.51      0.00 
   -4   -7   17      0.57      0.00 
   -3   -7   17     -0.89      0.00 
   -2   -7   17      2.03      0.00 
   -1   -7   17      0.36      0.00 
    0   -7   17      1.65      0.00 
    1   -7   17     -0.77      0.00 
    2   -7   17     -0.28      0.00 
    3   -7   17     -0.12      0.00 
    4   -7   17     -0.85      0.00 
    5   -7   17      3.01      0.00 
   -6   -6   17      0.40      0.00 
   -5   -6   17     -2.47      0.00 
   -4   -6   17      0.15      0.00 
   -3   -6   17      1.20      0.00 
   -2   -6   17     -0.47      0.00 
    2   -6   17      3.41      0.00 
    3   -6   17     -1.59      0.00 
    4   -6   17      2.18      0.00 
    5   -6   17      0.63      0.00 
    6   -6   17      1.21      0.00 
   -7   -5   17     -0.61      0.00 
   -6   -5   17     -2.34      0.00 
   -5   -5   17     -0.80      0.00 
   -4   -5   17     -1.78      0.00 
    4   -5   17      1.12      0.00 
    5   -5   17     -3.10      0.00 
    6   -5   17      0.51      0.00 
   -7   -4   17     -0.92      0.00 
   -6   -4   17     -2.52      0.00 
   -5   -4   17      1.71      0.00 
    5   -4   17     -7.21      0.00 
    6   -4   17      1.11      0.00 
    7   -4   17     -1.00      0.00 
   -7   -3   17      1.14      0.00 
   -6   -3   17     -2.35      0.00 
   -5   -3   17      2.97      0.00 
    6   -3   17      2.04      0.00 
    7   -3   17     -1.70      0.00 
    8   -3   17     -0.09      0.00 
   -8   -2   17     -1.36      0.00 
   -7   -2   17      3.91      0.00 
   -6   -2   17     -4.16      0.00 
    6   -2   17      0.59      0.00 
    7   -2   17      0.02      0.00 
    8   -2   17     -1.63      0.00 
   -8   -1   17      0.93      0.00 
   -7   -1   17      1.18      0.00 
   -6   -1   17     -0.42      0.00 
    7   -1   17     -3.00      0.00 
    8   -1   17      2.31      0.00 
   -8    0   17      0.18      0.00 
   -7    0   17      1.40      0.00 
    7    0   17      0.37      0.00 
    8    0   17      0.09      0.00 
    9    0   17      1.27      0.00 
   -8    1   17     -0.20      0.00 
   -7    1   17     -1.55      0.00 
    8    1   17      0.44      0.00 
    9    1   17     -1.00      0.00 
   -8    2   17     -0.21      0.00 
   -7    2   17     -4.18      0.00 
    8    2   17     -2.35      0.00 
    9    2   17      1.08      0.00 
   -8    3   17     -3.48      0.00 
   -7    3   17     -2.46      0.00 
    8    3   17      0.63      0.00 
    9    3   17      0.89      0.00 
   -8    4   17     -1.67      0.00 
   -7    4   17     -2.69      0.00 
    8    4   17      1.39      0.00 
    9    4   17      0.65      0.00 
   -8    5   17     -1.04      0.00 
   -7    5   17     -1.53      0.00 
    8    5   17     -0.07      0.00 
    9    5   17     -0.21      0.00 
   10    5   17     -1.19      0.00 
   -8    6   17     -0.57      0.00 
   -7    6   17     -1.09      0.00 
    8    6   17     -0.11      0.00 
    9    6   17     -3.62      0.00 
   10    6   17      0.17      0.00 
   -8    7   17      0.68      0.00 
   -7    7   17      0.41      0.00 
    8    7   17     -1.14      0.00 
    9    7   17     -1.89      0.00 
   10    7   17     -1.44      0.00 
   -8    8   17      0.55      0.00 
   -7    8   17      2.89      0.00 
    8    8   17      0.49      0.00 
    9    8   17     -1.60      0.00 
   -8    9   17      1.40      0.00 
   -7    9   17      1.08      0.00 
   -6    9   17     -0.01      0.00 
    8    9   17      2.12      0.00 
    9    9   17      0.12      0.00 
   -7   10   17      0.96      0.00 
   -6   10   17     -3.21      0.00 
    8   10   17      2.72      0.00 
    9   10   17     -0.05      0.00 
   -7   11   17     -0.01      0.00 
   -6   11   17     -0.97      0.00 
   -5   11   17     -1.12      0.00 
    7   11   17      2.69      0.00 
    8   11   17      1.80      0.00 
    9   11   17     -0.83      0.00 
   -7   12   17     -0.67      0.00 
   -6   12   17      0.81      0.00 
   -5   12   17      0.20      0.00 
    7   12   17     -0.95      0.00 
    8   12   17      2.32      0.00 
    9   12   17     -1.35      0.00 
   -6   13   17     -1.25      0.00 
   -5   13   17      0.80      0.00 
   -4   13   17     -2.30      0.00 
    6   13   17      0.91      0.00 
    7   13   17      1.48      0.00 
    8   13   17      0.83      0.00 
   -6   14   17      0.46      0.00 
   -5   14   17     -1.45      0.00 
   -4   14   17      0.57      0.00 
   -3   14   17      1.03      0.00 
    6   14   17      3.11      0.00 
    7   14   17     -0.38      0.00 
    8   14   17      1.40      0.00 
   -5   15   17      1.49      0.00 
   -4   15   17      0.02      0.00 
   -3   15   17     -0.39      0.00 
   -2   15   17     -1.00      0.00 
    4   15   17     -0.96      0.00 
    5   15   17      2.71      0.00 
    6   15   17     -0.36      0.00 
    7   15   17      0.44      0.00 
   -4   16   17      1.16      0.00 
   -3   16   17     -2.81      0.00 
   -2   16   17      0.12      0.00 
   -1   16   17     -4.56      0.00 
    0   16   17      1.46      0.00 
    1   16   17     -2.81      0.00 
    2   16   17      1.48      0.00 
    3   16   17     -4.49      0.00 
    4   16   17     -1.06      0.00 
    5   16   17      0.81      0.00 
    6   16   17     -0.71      0.00 
    7   16   17     -0.27      0.00 
   -3   17   17     -2.15      0.00 
   -2   17   17      1.22      0.00 
   -1   17   17     -1.03      0.00 
    0   17   17      0.50      0.00 
    1   17   17      0.03      0.00 
    2   17   17      0.03      0.00 
    3   17   17     -0.13      0.00 
    4   17   17     -0.07      0.00 
    5   17   17     -0.27      0.00 
    6   17   17      0.34      0.00 
   -2   18   17      0.91      0.00 
   -1   18   17      1.00      0.00 
    0   18   17      0.83      0.00 
    1   18   17     -2.22      0.00 
    2   18   17      2.11      0.00 
    3   18   17      1.05      0.00 
    4   18   17      0.56      0.00 
    5   18   17      0.81      0.00 
   -3   -8   18      0.25      0.00 
   -2   -8   18     -1.36      0.00 
   -1   -8   18      0.84      0.00 
    0   -8   18     -1.00      0.00 
    1   -8   18      1.40      0.00 
    2   -8   18     -0.55      0.00 
   -4   -7   18      0.91      0.00 
   -3   -7   18     -0.76      0.00 
   -2   -7   18      0.89      0.00 
   -1   -7   18      1.34      0.00 
    0   -7   18      0.18      0.00 
    1   -7   18      0.46      0.00 
    2   -7   18     -0.80      0.00 
    3   -7   18     -1.48      0.00 
    4   -7   18     -0.36      0.00 
   -5   -6   18      0.40      0.00 
   -4   -6   18      1.16      0.00 
   -3   -6   18      0.13      0.00 
   -2   -6   18      2.77      0.00 
   -1   -6   18      1.14      0.00 
    0   -6   18      2.05      0.00 
    1   -6   18     -0.32      0.00 
    2   -6   18     -0.55      0.00 
    3   -6   18      0.28      0.00 
    4   -6   18     -0.80      0.00 
    5   -6   18      3.15      0.00 
   -6   -5   18      1.00      0.00 
   -5   -5   18     -2.01      0.00 
   -4   -5   18      0.84      0.00 
   -3   -5   18      1.94      0.00 
   -2   -5   18     -1.38      0.00 
   -1   -5   18      2.22      0.00 
    0   -5   18      2.21      0.00 
    1   -5   18     -2.57      0.00 
    2   -5   18      3.66      0.00 
    3   -5   18     -2.23      0.00 
    4   -5   18      2.81      0.00 
    5   -5   18      0.21      0.00 
   -6   -4   18     -1.02      0.00 
   -5   -4   18     -0.85      0.00 
   -4   -4   18     -1.00      0.00 
   -3   -4   18     -0.58      0.00 
    3   -4   18     -0.62      0.00 
    4   -4   18      0.89      0.00 
    5   -4   18     -3.28      0.00 
    6   -4   18      0.07      0.00 
   -7   -3   18     -0.13      0.00 
   -6   -3   18     -2.12      0.00 
   -5   -3   18      1.58      0.00 
   -4   -3   18     -4.12      0.00 
    4   -3   18      0.09      0.00 
    5   -3   18     -6.16      0.00 
    6   -3   18     -0.01      0.00 
    7   -3   18     -0.68      0.00 
   -7   -2   18      1.01      0.00 
   -6   -2   18     -2.13      0.00 
   -5   -2   18      2.42      0.00 
    5   -2   18     -4.31      0.00 
    6   -2   18      1.87      0.00 
    7   -2   18     -2.58      0.00 
   -7   -1   18      3.67      0.00 
   -6   -1   18     -3.80      0.00 
   -5   -1   18      5.61      0.00 
    6   -1   18     -0.25      0.00 
    7   -1   18     -0.24      0.00 
    8   -1   18     -0.75      0.00 
   -8    0   18      1.30      0.00 
   -7    0   18      0.89      0.00 
   -6    0   18      0.60      0.00 
    6    0   18     -0.50      0.00 
    7    0   18     -0.76      0.00 
    8    0   18      1.97      0.00 
   -8    1   18      0.14      0.00 
   -7    1   18      0.65      0.00 
   -6    1   18     -0.23      0.00 
    7    1   18      2.91      0.00 
    8    1   18     -0.93      0.00 
   -8    2   18     -0.97      0.00 
   -7    2   18     -1.84      0.00 
   -6    2   18     -1.28      0.00 
    7    2   18      0.76      0.00 
    8    2   18     -0.86      0.00 
    9    2   18     -0.03      0.00 
   -8    3   18     -0.68      0.00 
   -7    3   18     -3.81      0.00 
   -6    3   18     -3.36      0.00 
    7    3   18      0.63      0.00 
    8    3   18     -2.13      0.00 
    9    3   18      0.97      0.00 
   -8    4   18     -2.43      0.00 
   -7    4   18     -1.90      0.00 
   -6    4   18     -4.52      0.00 
    7    4   18     -1.83      0.00 
    8    4   18      0.04      0.00 
    9    4   18      0.54      0.00 
   -8    5   18     -0.79      0.00 
   -7    5   18     -2.03      0.00 
   -6    5   18     -1.72      0.00 
    7    5   18     -2.26      0.00 
    8    5   18      1.77      0.00 
    9    5   18     -1.15      0.00 
   -8    6   18      0.04      0.00 
   -7    6   18     -1.31      0.00 
   -6    6   18      0.32      0.00 
    8    6   18     -0.53      0.00 
    9    6   18      0.05      0.00 
   -8    7   18      0.03      0.00 
   -7    7   18     -0.54      0.00 
   -6    7   18      3.11      0.00 
    7    7   18     -1.35      0.00 
    8    7   18      0.20      0.00 
    9    7   18     -2.02      0.00 
   -7    8   18     -0.01      0.00 
   -6    8   18      2.97      0.00 
    7    8   18     -2.27      0.00 
    8    8   18     -0.28      0.00 
    9    8   18     -0.97      0.00 
   -7    9   18      0.81      0.00 
   -6    9   18     -0.57      0.00 
    7    9   18     -1.70      0.00 
    8    9   18      0.76      0.00 
    9    9   18     -0.87      0.00 
   -7   10   18     -0.25      0.00 
   -6   10   18     -0.64      0.00 
   -5   10   18     -2.95      0.00 
    7   10   18      0.70      0.00 
    8   10   18      1.71      0.00 
    9   10   18     -0.47      0.00 
   -6   11   18     -1.11      0.00 
   -5   11   18      0.37      0.00 
    7   11   18      1.08      0.00 
    8   11   18      2.07      0.00 
   -6   12   18      0.26      0.00 
   -5   12   18      0.66      0.00 
   -4   12   18      0.44      0.00 
    6   12   18     -3.12      0.00 
    7   12   18      2.71      0.00 
    8   12   18      0.54      0.00 
   -6   13   18      1.81      0.00 
   -5   13   18     -0.69      0.00 
   -4   13   18     -1.32      0.00 
   -3   13   18      0.05      0.00 
    5   13   18     -0.94      0.00 
    6   13   18      1.94      0.00 
    7   13   18     -1.19      0.00 
    8   13   18      0.83      0.00 
   -5   14   18      0.74      0.00 
   -4   14   18     -2.33      0.00 
   -3   14   18      1.19      0.00 
   -2   14   18     -0.29      0.00 
    4   14   18      3.72      0.00 
    5   14   18      1.64      0.00 
    6   14   18      0.43      0.00 
    7   14   18      0.16      0.00 
   -4   15   18     -0.00      0.00 
   -3   15   18      0.32      0.00 
   -2   15   18      0.08      0.00 
   -1   15   18     -1.01      0.00 
    0   15   18     -0.96      0.00 
    1   15   18     -0.40      0.00 
    2   15   18     -3.02      0.00 
    3   15   18     -1.16      0.00 
    4   15   18      1.33      0.00 
    5   15   18      2.29      0.00 
    6   15   18      0.36      0.00 
    7   15   18     -0.42      0.00 
   -3   16   18     -0.50      0.00 
   -2   16   18     -0.43      0.00 
   -1   16   18     -2.05      0.00 
    0   16   18     -2.92      0.00 
    1   16   18      0.56      0.00 
    2   16   18     -2.34      0.00 
    3   16   18     -2.14      0.00 
    4   16   18      0.16      0.00 
    5   16   18      1.31      0.00 
    6   16   18     -0.82      0.00 
   -2   17   18      0.94      0.00 
   -1   17   18     -3.46      0.00 
    0   17   18      0.88      0.00 
    1   17   18     -2.29      0.00 
    2   17   18      1.95      0.00 
    3   17   18     -1.72      0.00 
    4   17   18      0.30      0.00 
    5   17   18      0.46      0.00 
   -1   18   18     -1.09      0.00 
    0   18   18     -0.62      0.00 
    1   18   18     -0.11      0.00 
    2   18   18      1.17      0.00 
    3   18   18      1.44      0.00 
    4   18   18      0.45      0.00 
   -2   -7   19     -0.56      0.00 
   -1   -7   19      0.83      0.00 
    0   -7   19     -0.72      0.00 
    1   -7   19      1.13      0.00 
   -3   -6   19      0.04      0.00 
   -2   -6   19      1.26      0.00 
   -1   -6   19      1.99      0.00 
    0   -6   19      0.27      0.00 
    1   -6   19      0.60      0.00 
    2   -6   19     -0.60      0.00 
    3   -6   19     -0.98      0.00 
   -4   -5   19      1.72      0.00 
   -3   -5   19      0.59      0.00 
   -2   -5   19      1.99      0.00 
   -1   -5   19      1.42      0.00 
    0   -5   19      1.50      0.00 
    1   -5   19      0.39      0.00 
    2   -5   19     -1.11      0.00 
    3   -5   19      0.98      0.00 
    4   -5   19     -0.55      0.00 
   -5   -4   19     -1.39      0.00 
   -4   -4   19      1.10      0.00 
   -3   -4   19      1.43      0.00 
   -2   -4   19     -2.43      0.00 
   -1   -4   19      2.20      0.00 
    0   -4   19      0.97      0.00 
    1   -4   19     -2.13      0.00 
    2   -4   19      3.11      0.00 
    3   -4   19     -2.22      0.00 
    4   -4   19      2.43      0.00 
    5   -4   19      0.05      0.00 
   -6   -3   19      0.02      0.00 
   -5   -3   19     -0.73      0.00 
   -4   -3   19     -0.73      0.00 
   -3   -3   19     -1.16      0.00 
   -2   -3   19     -1.55      0.00 
   -1   -3   19     -0.04      0.00 
    1   -3   19     -0.48      0.00 
    2   -3   19      0.83      0.00 
    3   -3   19     -0.48      0.00 
    4   -3   19      0.13      0.00 
    5   -3   19     -2.59      0.00 
    6   -3   19      0.01      0.00 
   -6   -2   19     -1.59      0.00 
   -5   -2   19      1.04      0.00 
   -4   -2   19     -3.48      0.00 
   -3   -2   19      0.30      0.00 
    3   -2   19     -2.45      0.00 
    4   -2   19     -1.03      0.00 
    5   -2   19     -4.10      0.00 
    6   -2   19     -0.59      0.00 
   -6   -1   19     -1.43      0.00 
   -5   -1   19      1.70      0.00 
   -4   -1   19     -2.57      0.00 
    4   -1   19     -4.25      0.00 
    5   -1   19     -2.94      0.00 
    6   -1   19      0.99      0.00 
    7   -1   19     -2.38      0.00 
   -7    0   19      2.60      0.00 
   -6    0   19     -2.95      0.00 
   -5    0   19      5.08      0.00 
   -4    0   19     -2.96      0.00 
    5    0   19     -0.04      0.00 
    6    0   19     -1.49      0.00 
    7    0   19      0.59      0.00 
   -7    1   19      0.13      0.00 
   -6    1   19      1.42      0.00 
   -5    1   19      2.03      0.00 
    6    1   19     -0.23      0.00 
    7    1   19      1.12      0.00 
    8    1   19      1.15      0.00 
   -7    2   19     -0.03      0.00 
   -6    2   19      0.63      0.00 
   -5    2   19     -0.79      0.00 
    6    2   19     -0.05      0.00 
    7    2   19      3.45      0.00 
    8    2   19     -1.57      0.00 
   -7    3   19     -1.25      0.00 
   -6    3   19     -0.70      0.00 
   -5    3   19     -3.22      0.00 
    6    3   19      2.44      0.00 
    7    3   19      0.39      0.00 
    8    3   19     -1.44      0.00 
   -7    4   19     -2.26      0.00 
   -6    4   19     -2.07      0.00 
   -5    4   19     -1.91      0.00 
    6    4   19     -1.20      0.00 
    7    4   19     -0.30      0.00 
    8    4   19     -1.41      0.00 
   -7    5   19     -0.82      0.00 
   -6    5   19     -3.19      0.00 
   -5    5   19      2.30      0.00 
    7    5   19     -0.58      0.00 
    8    5   19     -0.54      0.00 
   -7    6   19     -1.01      0.00 
   -6    6   19     -0.78      0.00 
   -5    6   19      2.75      0.00 
    7    6   19     -0.96      0.00 
    8    6   19      1.81      0.00 
   -7    7   19     -0.37      0.00 
   -6    7   19      0.80      0.00 
   -5    7   19      3.15      0.00 
    7    7   19      1.86      0.00 
    8    7   19     -0.66      0.00 
   -7    8   19      0.10      0.00 
   -6    8   19      2.33      0.00 
   -5    8   19      0.20      0.00 
    7    8   19     -0.25      0.00 
    8    8   19      0.00      0.00 
   -7    9   19      0.08      0.00 
   -6    9   19      1.49      0.00 
   -5    9   19     -1.67      0.00 
    6    9   19      4.96      0.00 
    7    9   19     -1.91      0.00 
    8    9   19      0.19      0.00 
   -6   10   19     -1.35      0.00 
   -5   10   19     -0.02      0.00 
   -4   10   19     -1.08      0.00 
    6   10   19      5.42      0.00 
    7   10   19     -1.56      0.00 
    8   10   19      0.65      0.00 
   -6   11   19     -0.73      0.00 
   -5   11   19     -1.41      0.00 
   -4   11   19      2.51      0.00 
    6   11   19      0.63      0.00 
    7   11   19      1.51      0.00 
    8   11   19      0.67      0.00 
   -5   12   19      0.70      0.00 
   -4   12   19      0.93      0.00 
   -3   12   19      1.20      0.00 
    5   12   19      0.76      0.00 
    6   12   19      0.80      0.00 
    7   12   19      0.57      0.00 
    8   12   19      0.81      0.00 
   -5   13   19      1.25      0.00 
   -4   13   19      0.41      0.00 
   -3   13   19     -1.68      0.00 
   -2   13   19     -1.63      0.00 
    4   13   19      0.96      0.00 
    5   13   19      2.06      0.00 
    6   13   19     -2.45      0.00 
    7   13   19      1.38      0.00 
   -4   14   19     -0.19      0.00 
   -3   14   19     -0.75      0.00 
   -2   14   19     -2.70      0.00 
   -1   14   19      2.54      0.00 
    0   14   19      1.32      0.00 
    1   14   19      1.56      0.00 
    2   14   19     -1.98      0.00 
    3   14   19      2.69      0.00 
    4   14   19      2.18      0.00 
    5   14   19     -0.55      0.00 
    6   14   19      0.77      0.00 
    7   14   19     -1.39      0.00 
   -4   15   19     -1.57      0.00 
   -3   15   19      0.45      0.00 
   -2   15   19     -1.37      0.00 
   -1   15   19      2.70      0.00 
    0   15   19     -0.63      0.00 
    1   15   19      0.90      0.00 
    2   15   19     -3.51      0.00 
    3   15   19      0.27      0.00 
    4   15   19      1.81      0.00 
    5   15   19      1.02      0.00 
    6   15   19     -0.59      0.00 
   -3   16   19      0.16      0.00 
   -2   16   19      0.13      0.00 
   -1   16   19      0.14      0.00 
    0   16   19     -0.72      0.00 
    1   16   19     -1.00      0.00 
    2   16   19     -2.28      0.00 
    3   16   19     -1.19      0.00 
    4   16   19      0.67      0.00 
    5   16   19      1.54      0.00 
   -1   17   19      0.03      0.00 
    0   17   19     -2.21      0.00 
    1   17   19      0.89      0.00 
    2   17   19     -1.85      0.00 
    3   17   19     -0.35      0.00 
    4   17   19      0.82      0.00 
    0   -6   20     -0.28      0.00 
   -3   -5   20      0.71      0.00 
   -2   -5   20      0.77      0.00 
   -1   -5   20      1.69      0.00 
    0   -5   20      0.36      0.00 
    1   -5   20      0.28      0.00 
    2   -5   20     -0.51      0.00 
    3   -5   20     -0.82      0.00 
   -4   -4   20      1.57      0.00 
   -3   -4   20      0.35      0.00 
   -2   -4   20      0.65      0.00 
   -1   -4   20      1.08      0.00 
    0   -4   20      0.63      0.00 
    1   -4   20      0.65      0.00 
    2   -4   20     -1.70      0.00 
    3   -4   20      1.14      0.00 
    4   -4   20     -0.42      0.00 
   -5   -3   20     -0.64      0.00 
   -4   -3   20      0.76      0.00 
   -3   -3   20      0.89      0.00 
   -2   -3   20     -2.28      0.00 
   -1   -3   20      2.06      0.00 
    0   -3   20     -0.41      0.00 
    1   -3   20     -1.48      0.00 
    2   -3   20      2.19      0.00 
    3   -3   20     -1.83      0.00 
    4   -3   20      1.65      0.00 
    5   -3   20      0.11      0.00 
   -5   -2   20     -0.49      0.00 
   -4   -2   20     -0.71      0.00 
   -3   -2   20     -0.38      0.00 
   -2   -2   20     -0.06      0.00 
   -1   -2   20      0.51      0.00 
    0   -2   20     -2.07      0.00 
    1   -2   20      0.38      0.00 
    2   -2   20      0.27      0.00 
    3   -2   20      0.20      0.00 
    4   -2   20     -0.34      0.00 
    5   -2   20     -1.51      0.00 
   -6   -1   20     -1.48      0.00 
   -5   -1   20      0.60      0.00 
   -4   -1   20     -2.52      0.00 
   -3   -1   20      0.83      0.00 
   -2   -1   20      1.44      0.00 
   -1   -1   20     -0.35      0.00 
    1   -1   20     -0.35      0.00 
    2   -1   20      1.99      0.00 
    3   -1   20     -0.97      0.00 
    4   -1   20     -1.80      0.00 
    5   -1   20     -1.63      0.00 
    6   -1   20     -0.50      0.00 
   -6    0   20     -0.95      0.00 
   -5    0   20      0.92      0.00 
   -4    0   20     -2.24      0.00 
   -3    0   20      1.89      0.00 
    3    0   20     -0.66      0.00 
    4    0   20     -3.39      0.00 
    5    0   20     -1.21      0.00 
    6    0   20      0.24      0.00 
   -6    1   20     -2.47      0.00 
   -5    1   20      3.92      0.00 
   -4    1   20     -2.25      0.00 
   -3    1   20      1.56      0.00 
    4    1   20     -2.76      0.00 
    5    1   20      0.51      0.00 
    6    1   20     -1.60      0.00 
    7    1   20      1.40      0.00 
   -6    2   20      0.90      0.00 
   -5    2   20      1.52      0.00 
   -4    2   20     -0.49      0.00 
    5    2   20     -1.57      0.00 
    6    2   20      1.14      0.00 
    7    2   20      1.03      0.00 
   -6    3   20      0.22      0.00 
   -5    3   20     -0.05      0.00 
   -4    3   20      0.33      0.00 
    5    3   20      0.16      0.00 
    6    3   20      0.58      0.00 
    7    3   20      1.83      0.00 
   -6    4   20     -0.49      0.00 
   -5    4   20     -1.04      0.00 
   -4    4   20     -0.76      0.00 
    5    4   20      0.34      0.00 
    6    4   20      0.28      0.00 
    7    4   20     -0.05      0.00 
    8    4   20     -1.15      0.00 
   -6    5   20     -0.74      0.00 
   -5    5   20     -0.25      0.00 
   -4    5   20     -0.26      0.00 
    5    5   20      0.95      0.00 
    6    5   20     -2.07      0.00 
    7    5   20     -0.81      0.00 
    8    5   20     -0.03      0.00 
   -6    6   20     -1.87      0.00 
   -5    6   20      3.44      0.00 
   -4    6   20     -1.77      0.00 
    6    6   20     -4.90      0.00 
    7    6   20      0.93      0.00 
    8    6   20     -0.38      0.00 
   -6    7   20     -0.11      0.00 
   -5    7   20      2.70      0.00 
   -4    7   20      0.60      0.00 
    5    7   20      2.15      0.00 
    6    7   20     -3.58      0.00 
    7    7   20      0.29      0.00 
    8    7   20      1.50      0.00 
   -6    8   20      0.71      0.00 
   -5    8   20      1.92      0.00 
   -4    8   20      0.70      0.00 
    5    8   20      2.01      0.00 
    6    8   20     -2.93      0.00 
    7    8   20      2.26      0.00 
    8    8   20     -0.61      0.00 
   -6    9   20      1.37      0.00 
   -5    9   20      0.25      0.00 
   -4    9   20      1.27      0.00 
   -3    9   20      0.96      0.00 
    5    9   20     -0.12      0.00 
    6    9   20      2.03      0.00 
    7    9   20     -0.45      0.00 
    8    9   20     -0.21      0.00 
   -6   10   20      0.67      0.00 
   -5   10   20     -1.00      0.00 
   -4   10   20      1.78      0.00 
   -3   10   20      0.10      0.00 
    5   10   20      1.52      0.00 
    6   10   20      3.32      0.00 
    7   10   20     -1.54      0.00 
   -5   11   20      0.56      0.00 
   -4   11   20     -1.06      0.00 
   -3   11   20      4.01      0.00 
   -2   11   20      0.33      0.00 
    4   11   20     -0.02      0.00 
    5   11   20      1.20      0.00 
    6   11   20      3.62      0.00 
    7   11   20     -0.96      0.00 
   -5   12   20     -0.16      0.00 
   -4   12   20      1.99      0.00 
   -3   12   20      0.21      0.00 
   -2   12   20      3.07      0.00 
   -1   12   20     -3.15      0.00 
    3   12   20      0.42      0.00 
    4   12   20      0.82      0.00 
    5   12   20      3.54      0.00 
    6   12   20     -0.64      0.00 
    7   12   20      1.47      0.00 
   -4   13   20      1.33      0.00 
   -3   13   20      0.08      0.00 
   -2   13   20     -1.49      0.00 
   -1   13   20     -0.49      0.00 
    0   13   20     -0.93      0.00 
    1   13   20      1.27      0.00 
    2   13   20      1.83      0.00 
    3   13   20      2.51      0.00 
    4   13   20      2.14      0.00 
    5   13   20      0.25      0.00 
    6   13   20      0.23      0.00 
   -3   14   20     -1.40      0.00 
   -2   14   20     -1.59      0.00 
   -1   14   20     -1.24      0.00 
    0   14   20      3.06      0.00 
    1   14   20     -1.38      0.00 
    2   14   20      2.69      0.00 
    3   14   20      1.43      0.00 
    4   14   20      1.47      0.00 
    5   14   20      0.43      0.00 
    6   14   20     -1.67      0.00 
   -3   15   20     -1.11      0.00 
   -2   15   20     -1.83      0.00 
   -1   15   20      1.19      0.00 
    0   15   20      1.15      0.00 
    1   15   20     -0.02      0.00 
    2   15   20     -1.32      0.00 
    3   15   20      1.33      0.00 
    4   15   20      1.10      0.00 
    5   15   20     -0.68      0.00 
   -1   16   20      2.24      0.00 
    0   16   20     -1.45      0.00 
    1   16   20      1.11      0.00 
    2   16   20     -3.08      0.00 
    3   16   20      0.38      0.00 
    4   16   20      0.87      0.00 
    1   17   20     -1.03      0.00 
    2   17   20     -0.62      0.00 
   -1   -4   21      0.82      0.00 
    0   -4   21      0.50      0.00 
    1   -4   21     -0.24      0.00 
    2   -4   21     -0.36      0.00 
   -3   -3   21      0.00      0.00 
   -2   -3   21     -0.09      0.00 
   -1   -3   21      0.61      0.00 
    0   -3   21      0.16      0.00 
    1   -3   21      0.57      0.00 
    2   -3   21     -1.62      0.00 
    3   -3   21      0.84      0.00 
   -4   -2   21      0.03      0.00 
   -3   -2   21      0.86      0.00 
   -2   -2   21     -0.99      0.00 
   -1   -2   21      1.77      0.00 
    0   -2   21     -1.08      0.00 
    1   -2   21     -0.75      0.00 
    2   -2   21      1.36      0.00 
    3   -2   21     -1.26      0.00 
    4   -2   21      0.96      0.00 
   -4   -1   21     -0.76      0.00 
   -3   -1   21      0.67      0.00 
   -2   -1   21      0.97      0.00 
   -1   -1   21      0.80      0.00 
    0   -1   21     -2.37      0.00 
    1   -1   21      0.77      0.00 
    2   -1   21      0.11      0.00 
    3   -1   21      0.72      0.00 
    4   -1   21     -0.43      0.00 
    5   -1   21     -0.64      0.00 
   -5    0   21      0.36      0.00 
   -4    0   21     -1.81      0.00 
   -3    0   21      0.75      0.00 
   -2    0   21      1.75      0.00 
   -1    0   21     -0.88      0.00 
    0    0   21     -1.09      0.00 
    1    0   21     -0.08      0.00 
    2    0   21      1.54      0.00 
    3    0   21      0.23      0.00 
    4    0   21     -2.02      0.00 
    5    0   21      0.32      0.00 
   -5    1   21      0.13      0.00 
   -4    1   21     -1.89      0.00 
   -3    1   21      1.57      0.00 
   -2    1   21     -0.68      0.00 
   -1    1   21     -1.19      0.00 
    0    1   21      0.50      0.00 
    1    1   21     -0.93      0.00 
    2    1   21      1.43      0.00 
    3    1   21     -1.74      0.00 
    4    1   21     -1.44      0.00 
    5    1   21     -0.12      0.00 
    6    1   21      0.05      0.00 
   -5    2   21      2.28      0.00 
   -4    2   21     -1.52      0.00 
   -3    2   21      0.58      0.00 
   -2    2   21     -1.09      0.00 
   -1    2   21     -1.28      0.00 
    2    2   21     -2.27      0.00 
    3    2   21     -1.70      0.00 
    4    2   21     -0.97      0.00 
    5    2   21      0.58      0.00 
    6    2   21     -0.49      0.00 
   -5    3   21      0.77      0.00 
   -4    3   21     -0.09      0.00 
   -3    3   21      0.23      0.00 
   -2    3   21     -1.33      0.00 
    3    3   21     -0.25      0.00 
    4    3   21      0.42      0.00 
    5    3   21     -1.10      0.00 
    6    3   21      1.99      0.00 
   -6    4   21     -0.66      0.00 
   -5    4   21      0.20      0.00 
   -4    4   21      0.26      0.00 
   -3    4   21     -0.85      0.00 
   -2    4   21      1.65      0.00 
    3    4   21      2.88      0.00 
    4    4   21     -1.31      0.00 
    5    4   21      0.52      0.00 
    6    4   21      0.30      0.00 
    7    4   21      0.04      0.00 
   -6    5   21     -0.60      0.00 
   -5    5   21      0.14      0.00 
   -4    5   21     -0.76      0.00 
   -3    5   21      1.05      0.00 
   -2    5   21      0.59      0.00 
    4    5   21     -1.11      0.00 
    5    5   21      0.65      0.00 
    6    5   21     -1.59      0.00 
    7    5   21      0.23      0.00 
   -5    6   21      0.43      0.00 
   -4    6   21      0.16      0.00 
   -3    6   21      0.09      0.00 
   -2    6   21      2.19      0.00 
    4    6   21      0.37      0.00 
    5    6   21     -0.80      0.00 
    6    6   21     -1.10      0.00 
    7    6   21     -0.91      0.00 
   -5    7   21      3.27      0.00 
   -4    7   21     -1.98      0.00 
   -3    7   21      2.11      0.00 
   -2    7   21      1.82      0.00 
    4    7   21      0.02      0.00 
    5    7   21      1.79      0.00 
    6    7   21     -3.58      0.00 
    7    7   21      1.57      0.00 
   -5    8   21      1.62      0.00 
   -4    8   21      0.02      0.00 
   -3    8   21      0.98      0.00 
   -2    8   21      1.39      0.00 
    4    8   21      0.01      0.00 
    5    8   21      0.94      0.00 
    6    8   21     -1.49      0.00 
    7    8   21      0.48      0.00 
   -5    9   21      0.74      0.00 
   -4    9   21      1.27      0.00 
   -3    9   21      0.19      0.00 
   -2    9   21     -0.31      0.00 
   -1    9   21      0.62      0.00 
    3    9   21      1.17      0.00 
    4    9   21     -1.54      0.00 
    5    9   21      1.25      0.00 
    6    9   21     -0.95      0.00 
    7    9   21      0.73      0.00 
   -5   10   21      0.92      0.00 
   -4   10   21      0.50      0.00 
   -3   10   21      0.86      0.00 
   -2   10   21     -2.25      0.00 
   -1   10   21      1.78      0.00 
    0   10   21      1.19      0.00 
    1   10   21      2.73      0.00 
    2   10   21     -0.51      0.00 
    3   10   21      1.88      0.00 
    4   10   21     -2.86      0.00 
    5   10   21      0.33      0.00 
    6   10   21      2.10      0.00 
    7   10   21     -1.32      0.00 
   -4   11   21      1.00      0.00 
   -3   11   21     -0.34      0.00 
   -2   11   21      1.04      0.00 
   -1   11   21     -0.55      0.00 
    0   11   21      1.69      0.00 
    1   11   21     -0.00      0.00 
    2   11   21      0.01      0.00 
    3   11   21      0.67      0.00 
    4   11   21     -3.15      0.00 
    5   11   21      2.87      0.00 
    6   11   21      1.16      0.00 
   -4   12   21     -0.81      0.00 
   -3   12   21      2.20      0.00 
   -2   12   21     -0.09      0.00 
   -1   12   21      1.35      0.00 
    0   12   21     -1.93      0.00 
    1   12   21      1.04      0.00 
    2   12   21     -0.45      0.00 
    3   12   21     -0.21      0.00 
    4   12   21      1.00      0.00 
    5   12   21      1.08      0.00 
    6   12   21      1.54      0.00 
   -3   13   21     -0.84      0.00 
   -2   13   21      2.00      0.00 
   -1   13   21     -1.48      0.00 
    0   13   21      0.17      0.00 
    1   13   21     -0.91      0.00 
    2   13   21      2.18      0.00 
    3   13   21      0.45      0.00 
    4   13   21      1.37      0.00 
    5   13   21      1.86      0.00 
   -2   14   21     -0.62      0.00 
   -1   14   21     -0.24      0.00 
    0   14   21     -0.31      0.00 
    1   14   21      0.27      0.00 
    2   14   21      1.55      0.00 
    3   14   21      1.53      0.00 
    4   14   21      1.39      0.00 
    5   14   21     -0.28      0.00 
   -1   15   21     -0.81      0.00 
    0   15   21      1.22      0.00 
    1   15   21     -1.40      0.00 
    2   15   21      1.44      0.00 
    3   15   21      0.52      0.00 
    4   15   21      1.14      0.00 
    1   16   21     -1.10      0.00 
    2   16   21     -0.32      0.00 
    0    0    0      0.00      0.00 
# SQUEEZE RESULTS (Version = 210615) 
# Note: Data are Listed for all Voids in the P1 Unit Cell 
# i.e. Centre of Gravity, Solvent Accessible Volume, 
# Recovered number of Electrons in the Void and 
# Details about the Squeezed Material 
loop_ 
  _platon_squeeze_void_nr 
  _platon_squeeze_void_average_x 
  _platon_squeeze_void_average_y 
  _platon_squeeze_void_average_z 
  _platon_squeeze_void_volume 
  _platon_squeeze_void_count_electrons 
  _platon_squeeze_void_content 
   1 -0.027 -0.000  0.000       469       120 ' ' 
   2  0.500  0.500  0.500        47        23 ' ' 
# Missing Reflections Below sin(th)/lambda = 0.25 
loop_ 
  _platon_missing_refln_index_h 
  _platon_missing_refln_index_k 
  _platon_missing_refln_index_l 
  _platon_missing_refln_theta 
    1    0    0     4.386 
    1    0    1     4.995 
    0    1    1     3.157 
   -1   -4    3    16.056 
    3    0    3    15.142 
_platon_squeeze_void_probe_radius                  1.20 
_platon_squeeze_details 
) 
TITL neal029 in P-1 
CELL   10.1526   16.3671   18.6530     71.54     86.55     83.34 
SPGR P-1 
# Solvent Accessible Volume =     527.9 
# Electrons Found in S.A.V. =     142.4 
# Note: Atoms in Void as Cxxx and Qxxx all others 
Q101 0.426 0.434 0.487 !       5.14 eA-3 
Q102 0.605 0.650 0.439 !       3.78 eA-3 
C103 0.568 0.422 0.495 !       3.31 eA-3 
C104 0.548 0.797 0.163 !       3.26 eA-3 
C105 0.794 0.808 0.090 !       3.09 eA-3 
Q106 0.433 0.612 0.423 !       3.09 eA-3 
Q107 0.908 0.806 0.268 !       2.98 eA-3 
C108 0.970 0.939 0.046 !       2.96 eA-3 
C109 0.751 0.835 0.063 !       2.64 eA-3 
C110 0.061 0.923 0.074 !       2.46 eA-3 
Q111 0.231 0.057 0.120 !       2.38 eA-3 
Q112 0.703 0.093 0.044 !       2.15 eA-3 
C113 0.477 0.876 0.141 !       2.08 eA-3 
C114 0.486 0.871 0.172 !       2.03 eA-3 
Q115 0.195 0.114 0.032 !       1.95 eA-3 
C116 0.070 0.874 0.128 !       1.91 eA-3 
C117 0.394 0.893 0.135 !       1.88 eA-3 
C118 0.873 0.893 0.157 !       1.81 eA-3 
C119 0.583 0.875 0.189 !       1.77 eA-3 
Q120 0.739 0.110 0.140 !       1.75 eA-3 
C121 0.151 0.905 0.092 !       1.67 eA-3 
C122 0.573 0.874 0.140 !       1.61 eA-3 
Q123 0.579 0.768 0.209 !       1.44 eA-3 
C124 0.396 0.842 0.089 !       1.43 eA-3 
C125 0.441 0.933 0.066 !       1.41 eA-3 
C126 0.944 0.897 0.035 !       1.41 eA-3 
Q127 0.119 0.044 0.114 !       1.36 eA-3 
C128 0.384 0.907 0.185 !       1.33 eA-3 
C129 0.207 0.823 0.031 !       1.31 eA-3 
C130 0.035 0.816 0.136 !       1.30 eA-3 
Q131 0.583 0.703 0.197 !       1.29 eA-3 
Q132 0.295 0.012 0.220 !       1.26 eA-3 
C133 0.348 0.908 0.096 !       1.25 eA-3 
C134 0.234 0.865 0.111 !       1.23 eA-3 
Q135 0.652 0.469 0.501 !       1.21 eA-3 
C136 0.829 0.801 0.017 !       1.20 eA-3 
C137 0.631 0.828 0.046 !       1.20 eA-3 
C138 0.402 0.996-0.004 !       1.20 eA-3 
Q139 0.401 0.516 0.487 !       1.19 eA-3 
Q140 0.624 0.531 0.219 !       1.18 eA-3 
C141 0.043 0.889 0.189 !       1.18 eA-3 
Q142 0.444 0.031 0.190 !       1.18 eA-3 
C143 0.528 0.914 0.082 !       1.15 eA-3 
C144 0.337 0.831 0.190 !       1.14 eA-3 
Q145 0.124 0.080 0.201 !       1.14 eA-3 
C146 0.899 0.923 0.045 !       1.13 eA-3 
Q147 0.811 0.035 0.200 !       1.13 eA-3 
C148 0.650 0.798 0.135 !       1.12 eA-3 
C149 0.901 0.889 0.229 !       1.12 eA-3 
Q150 0.865 0.015 0.235 !       1.12 eA-3 
C151 0.125 0.924 0.160 !       1.11 eA-3 
Q152 0.593 0.012 0.046 !       1.11 eA-3 
C153 0.932 0.863 0.204 !       1.11 eA-3 
C154 0.281 0.920 0.104 !       1.09 eA-3 
C155 0.360 0.887 0.047 !       1.08 eA-3 
C156 0.451 0.875 0.226 !       1.08 eA-3 
Q157 0.067 0.125 0.188 !       1.07 eA-3 
Q158 0.907 0.421 0.502 !       1.07 eA-3 
Q159 0.433 0.393 0.064 !       1.06 eA-3 
Q160 0.884 0.969 0.109 !       1.05 eA-3 
Q161 0.608 0.685 0.236 !       1.05 eA-3 
C162 0.126 0.073 0.003 !       1.05 eA-3 
C163 0.057 0.997 0.103 !       1.04 eA-3 
Q164 0.396 0.174 0.001 !       1.04 eA-3 
C165 0.544 0.953 0.030 !       1.03 eA-3 
Q166 0.314 0.345 0.406 !       1.03 eA-3 
Q167 0.504 0.765 0.366 !       1.03 eA-3 
Q168 0.047 0.207 0.004 !       1.03 eA-3 
Q169 0.892 0.308 0.047 !       1.03 eA-3 
Q170 0.061 0.090 0.137 !       1.02 eA-3 
C171 0.495 0.982 0.243 !       1.01 eA-3 
C172 0.959 0.846 0.185 !       1.01 eA-3 
Q173 0.151 0.515 0.438 !       1.01 eA-3 
Q174 0.049 0.763 0.059 !       1.01 eA-3 
Q175 0.124 0.824 0.483 !       1.01 eA-3 
C176 0.462 0.983 0.013 !       1.00 eA-3 
Q177 0.695 0.141 0.254 !       1.00 eA-3 
Q178 0.128 0.031 0.169 !       1.00 eA-3 
Q179 0.469 0.526 0.441 !       1.00 eA-3 
C180 0.706 0.877 0.173 !       1.00 eA-3 
C181 0.877 0.922 0.108 !       0.99 eA-3 
C182 0.940 0.845 0.128 !       0.99 eA-3 
Q183 0.215 0.329 0.199 !       0.99 eA-3 
C184 0.555 0.870 0.228 !       0.98 eA-3 
C185 0.202 0.872 0.148 !       0.98 eA-3 
Q186 0.290 0.078 0.231 !       0.97 eA-3 
Q187 0.104 0.748 0.110 !       0.97 eA-3 
Q188 0.259 0.843 0.220 !       0.97 eA-3 
Q189 0.576 0.571 0.423 !       0.97 eA-3 
Q190 0.985 0.268 0.034 !       0.96 eA-3 
Q191 0.511 0.735 0.080 !       0.96 eA-3 
C192 0.660 0.937 0.014 !       0.95 eA-3 
Q193 0.260 0.376 0.356 !       0.95 eA-3 
C194 0.962 0.818 0.095 !       0.95 eA-3 
Q195 0.681 0.744 0.010 !       0.94 eA-3 
C196 0.541 0.736 0.124 !       0.94 eA-3 
Q197 0.037 0.154 0.296 !       0.94 eA-3 
Q198 0.849 0.753 0.129 !       0.94 eA-3 
C199 0.287 0.009 0.027 !       0.94 eA-3 
) 
; 
_shelx_fab_checksum   52525 
  
```
